## Supplementary material for "Mechanistic description of spatial processes using integrative modelling of noise-corrupted imaging data": Doxyfile.template.bak

```
############################################################################
# DOXYGEN CONFIGURATION FILE TEMPLATE (Doxygen version => 1.8.2)
############################################################################
#
# IMPORTANT NOTICE: This file is included with the tool "mtoc++", and contains some changes
# in order to make mtoc++ run together with doxygen. The settings in this file are a default
# configuration for Doxygen which we thought might be useful in a MatLab setting/project.
# USING MTOC++ DOES NOT EXCLUDE THE REQUIREMENT TO KNOW AND UNDERSTAND DOXYGEN ITSELF!
# We've had lots of feedback and problem reports which actually had to do with settings purely
# regarding doxygen, so we strongly recommend having a look through this file before contacting
# us. Thanks!
#
############################################################################
################# mtoc++ related information ###############################
############################################################################
# Feel free to make any changes within this doxygen configuration file to 
# taylor the output towards your needs. Any changes made by us to the doxygen
# config file in order to have mtoc++ running smoothly have been moved to the
# END of the file in order to easily keep custom changes over new mtoc++ versions.
#
# Depending on the output preferred style, checkout the 
# OPTIMIZE_OUTPUT_FOR_C and OPTIMIZE_OUTPUT_FOR_JAVA settings.
#
# Most importantly, this file gets processed (when using our tools, e.g. 
# MatlabDocMaker) in order to replace some values:
# - _ProjectName_: The project name configured in the tools
#       (in MatlabDocMaker:MatlabDocMaker.getProjectVersion) 
# - _ProjectVersion_: Is substituted by the value returned by 
#       MatlabDocMaker.getProjectVersion inside MatLab. We decided to keep
#       this flexible as project versions change over time and the documentation
#       should of course reflect that with minimum effort (thus, only a change
#       inside Matlab is necessary, where you're expected to be working anyways)
# - _ProjectDescription_: A short description of the project
# - _ProjectLogo_: An absolute path to an image file to include as project logo
# - _OutputDir_: The output directory for the created documentation
# - _SourceDir_: The source directory containing the files of the project
# - _ConfDir_: The configuration directory for mtoc++, containing this file
#       and some more.
# - _FileSep_: The file separator character, "/" for linux and "\" for windows.
# - _GenLatex_: Switch to tell doxygen to also generate LaTeX output.
# - _HaveDot_: "YES" or "NO" depending on automatic GraphViz detection on MatlabDocMaker.create
# Use these tags wherever you would insert the respective values.
#
# Furthermore, there are some settings that are included as convenience
# (e.g. the @new tags) that can be removed (but will likely cause errors if
# done wrongly). Check the ALIASES setting in the doxygen documentation.
#
# We recommend to leave
# EXTRACT_PRIVATE   = NO
# if you make extensive use of classes as these methods are of course not
# thought to be public (cunning, isn't it?) and blow up the documentation.
#
# Last, have a look at DOCSET_FEEDNAME and DOCSET_BUNDLE_ID.
#
# Enjoy!
#
###########################################################################
################## List of changes: #######################################
#
# mtoc++ 1.4: - Updated the doxyfile config to version 1.8.
#             - Added placeholders for project description and logo
#             - Set SOURCE_BROWSER = YES and FILTER_SOURCE_FILES = YES in
#               order to have automatic inclusion of call graphs in the generated documentation.
#             - Set EXLUDE_SYMLINKS = YES as default
#
# mtoc++ 1.4: - Added alias for an @events tag, creating a page of all events
#			  - Changed naming convention for alias-tags new and change as newer doxygen
#               versions seem not to recognize \1\2-like combinations of arguments any more (?)
#               now pages named "newfeat\1_\2" with underscore are created, please update your static
#               references in your misc documentation files
#
# mtoc++ 1.3: - Changed the default value of SHOW_FILES to YES in order to avoid more
#               confusion about what mtoc++ actually does (NOT replacing the 
#               requirement to know doxygen)
#             - Included a warning in the beginning of this file
#
# mtoc++ 1.3: Included a new placeholder "_FILESEP_", as doxygen itself can manage
#             using only "/" as file separator, however, the EXTRA_PACKAGES command
#             leads to an inclusion line inside latex, which is not that tolerant.
#
# mtoc++ 1.2: Restructured this file during tests for Windows doc creation.
#             - Config stuff is now at the END of the file.
#             - New macro _MTOCFILTER_ for .sh and .bat file support.
#
# mtoc++ 1.2: First version to contain this file.
#
################################################################################

############### DEFAULT (DOXYGEN ONLY) CONFIGURATION ###########################
# The following settings can be adjusted to customize doxygen's behaviour and 
# hence the output when using the tools like MatlabDocMaker
################################################################################
#---------------------------------------------------------------------------
# Project related configuration options
#---------------------------------------------------------------------------
# This file describes the settings to be used by the documentation system
# doxygen (www.doxygen.org) for a project.
#
# All text after a hash (#) is considered a comment and will be ignored.
# The format is:
#       TAG = value [value, ...]
# For lists items can also be appended using:
#       TAG += value [value, ...]
# Values that contain spaces should be placed between quotes (" ").

# This tag specifies the encoding used for all characters in the config file
# that follow. The default is UTF-8 which is also the encoding used for all
# text before the first occurrence of this tag. Doxygen uses libiconv (or the
# iconv built into libc) for the transcoding. See
# http://www.gnu.org/software/libiconv for the list of possible encodings.

DOXYFILE_ENCODING      = UTF-8

# If the CREATE_SUBDIRS tag is set to YES, then doxygen will create
# 4096 sub-directories (in 2 levels) under the output directory of each output
# format and will distribute the generated files over these directories.
# Enabling this option can be useful when feeding doxygen a huge amount of
# source files, where putting all generated files in the same directory would
# otherwise cause performance problems for the file system.

CREATE_SUBDIRS         = NO

# The OUTPUT_LANGUAGE tag is used to specify the language in which all
# documentation generated by doxygen is written. Doxygen will use this
# information to generate all constant output in the proper language.
# The default language is English, other supported languages are:
# Afrikaans, Arabic, Brazilian, Catalan, Chinese, Chinese-Traditional,
# Croatian, Czech, Danish, Dutch, Esperanto, Farsi, Finnish, French, German,
# Greek, Hungarian, Italian, Japanese, Japanese-en (Japanese with English
# messages), Korean, Korean-en, Lithuanian, Norwegian, Macedonian, Persian,
# Polish, Portuguese, Romanian, Russian, Serbian, Serbian-Cyrillic, Slovak,
# Slovene, Spanish, Swedish, Ukrainian, and Vietnamese.

OUTPUT_LANGUAGE        = English

# If the BRIEF_MEMBER_DESC tag is set to YES (the default) Doxygen will
# include brief member descriptions after the members that are listed in
# the file and class documentation (similar to JavaDoc).
# Set to NO to disable this.

BRIEF_MEMBER_DESC      = YES

# If the REPEAT_BRIEF tag is set to YES (the default) Doxygen will prepend
# the brief description of a member or function before the detailed description.
# Note: if both HIDE_UNDOC_MEMBERS and BRIEF_MEMBER_DESC are set to NO, the
# brief descriptions will be completely suppressed.

REPEAT_BRIEF           = YES

# This tag implements a quasi-intelligent brief description abbreviator
# that is used to form the text in various listings. Each string
# in this list, if found as the leading text of the brief description, will be
# stripped from the text and the result after processing the whole list, is
# used as the annotated text. Otherwise, the brief description is used as-is.
# If left blank, the following values are used ("$name" is automatically
# replaced with the name of the entity): "The $name class" "The $name widget"
# "The $name file" "is" "provides" "specifies" "contains"
# "represents" "a" "an" "the"

ABBREVIATE_BRIEF       = "The $name class" \
                         "The $name widget" \
                         "The $name file" \
                         is \
                         provides \
                         specifies \
                         contains \
                         represents \
                         a \
                         an \
                         the

# If the ALWAYS_DETAILED_SEC and REPEAT_BRIEF tags are both set to YES then
# Doxygen will generate a detailed section even if there is only a brief
# description.

ALWAYS_DETAILED_SEC    = NO

# If the INLINE_INHERITED_MEMB tag is set to YES, doxygen will show all
# inherited members of a class in the documentation of that class as if those
# members were ordinary class members. Constructors, destructors and assignment
# operators of the base classes will not be shown.

INLINE_INHERITED_MEMB  = NO

# If the FULL_PATH_NAMES tag is set to YES then Doxygen will prepend the full
# path before files name in the file list and in the header files. If set
# to NO the shortest path that makes the file name unique will be used.

FULL_PATH_NAMES        = YES

# If the FULL_PATH_NAMES tag is set to YES then the STRIP_FROM_PATH tag
# can be used to strip a user-defined part of the path. Stripping is
# only done if one of the specified strings matches the left-hand part of
# the path. The tag can be used to show relative paths in the file list.
# If left blank the directory from which doxygen is run is used as the
# path to strip.

STRIP_FROM_PATH        =

# The STRIP_FROM_INC_PATH tag can be used to strip a user-defined part of
# the path mentioned in the documentation of a class, which tells
# the reader which header file to include in order to use a class.
# If left blank only the name of the header file containing the class
# definition is used. Otherwise one should specify the include paths that
# are normally passed to the compiler using the -I flag.

STRIP_FROM_INC_PATH    =

# If the SHORT_NAMES tag is set to YES, doxygen will generate much shorter
# (but less readable) file names. This can be useful if your file system
# doesn't support long names like on DOS, Mac, or CD-ROM.

SHORT_NAMES            = NO

# If the JAVADOC_AUTOBRIEF tag is set to YES then Doxygen
# will interpret the first line (until the first dot) of a JavaDoc-style
# comment as the brief description. If set to NO, the JavaDoc
# comments will behave just like regular Qt-style comments
# (thus requiring an explicit @brief command for a brief description.)

JAVADOC_AUTOBRIEF      = NO

# If the QT_AUTOBRIEF tag is set to YES then Doxygen will
# interpret the first line (until the first dot) of a Qt-style
# comment as the brief description. If set to NO, the comments
# will behave just like regular Qt-style comments (thus requiring
# an explicit \brief command for a brief description.)

QT_AUTOBRIEF           = NO

# The MULTILINE_CPP_IS_BRIEF tag can be set to YES to make Doxygen
# treat a multi-line C++ special comment block (i.e. a block of //! or ///
# comments) as a brief description. This used to be the default behaviour.
# The new default is to treat a multi-line C++ comment block as a detailed
# description. Set this tag to YES if you prefer the old behaviour instead.

MULTILINE_CPP_IS_BRIEF = NO

# If the INHERIT_DOCS tag is set to YES (the default) then an undocumented
# member inherits the documentation from any documented member that it
# re-implements.

INHERIT_DOCS           = YES

# If the SEPARATE_MEMBER_PAGES tag is set to YES, then doxygen will produce
# a new page for each member. If set to NO, the documentation of a member will
# be part of the file/class/namespace that contains it.

SEPARATE_MEMBER_PAGES  = NO

# The TAB_SIZE tag can be used to set the number of spaces in a tab.
# Doxygen uses this value to replace tabs by spaces in code fragments.

TAB_SIZE               = 4

# This tag can be used to specify a number of word-keyword mappings (TCL only).
# A mapping has the form "name=value". For example adding
# "class=itcl::class" will allow you to use the command class in the
# itcl::class meaning.

TCL_SUBST              =

# Set the OPTIMIZE_OUTPUT_FOR_C tag to YES if your project consists of C
# sources only. Doxygen will then generate output that is more tailored for C.
# For instance, some of the names that are used will be different. The list
# of all members will be omitted, etc.

OPTIMIZE_OUTPUT_FOR_C  = NO

# Set the OPTIMIZE_OUTPUT_JAVA tag to YES if your project consists of Java
# sources only. Doxygen will then generate output that is more tailored for
# Java. For instance, namespaces will be presented as packages, qualified
# scopes will look different, etc.

OPTIMIZE_OUTPUT_JAVA   = YES

# Set the OPTIMIZE_FOR_FORTRAN tag to YES if your project consists of Fortran
# sources only. Doxygen will then generate output that is more tailored for
# Fortran.

OPTIMIZE_FOR_FORTRAN   = NO

# Set the OPTIMIZE_OUTPUT_VHDL tag to YES if your project consists of VHDL
# sources. Doxygen will then generate output that is tailored for
# VHDL.

OPTIMIZE_OUTPUT_VHDL   = NO

# If MARKDOWN_SUPPORT is enabled (the default) then doxygen pre-processes all
# comments according to the Markdown format, which allows for more readable
# documentation. See http://daringfireball.net/projects/markdown/ for details.
# The output of markdown processing is further processed by doxygen, so you
# can mix doxygen, HTML, and XML commands with Markdown formatting.
# Disable only in case of backward compatibilities issues.

MARKDOWN_SUPPORT       = YES

# When enabled doxygen tries to link words that correspond to documented classes,
# or namespaces to their corresponding documentation. Such a link can be
# prevented in individual cases by by putting a % sign in front of the word or
# globally by setting AUTOLINK_SUPPORT to NO.

AUTOLINK_SUPPORT       = YES

# If you use STL classes (i.e. std::string, std::vector, etc.) but do not want
# to include (a tag file for) the STL sources as input, then you should
# set this tag to YES in order to let doxygen match functions declarations and
# definitions whose arguments contain STL classes (e.g. func(std::string); v.s.
# func(std::string) {}). This also makes the inheritance and collaboration
# diagrams that involve STL classes more complete and accurate.

BUILTIN_STL_SUPPORT    = NO

# If you use Microsoft's C++/CLI language, you should set this option to YES to
# enable parsing support.

CPP_CLI_SUPPORT        = NO

# Set the SIP_SUPPORT tag to YES if your project consists of sip sources only.
# Doxygen will parse them like normal C++ but will assume all classes use public
# instead of private inheritance when no explicit protection keyword is present.

SIP_SUPPORT            = NO

# For Microsoft's IDL there are propget and propput attributes to indicate getter
# and setter methods for a property. Setting this option to YES (the default)
# will make doxygen replace the get and set methods by a property in the
# documentation. This will only work if the methods are indeed getting or
# setting a simple type. If this is not the case, or you want to show the
# methods anyway, you should set this option to NO.

IDL_PROPERTY_SUPPORT   = YES

# If member grouping is used in the documentation and the DISTRIBUTE_GROUP_DOC
# tag is set to YES, then doxygen will reuse the documentation of the first
# member in the group (if any) for the other members of the group. By default
# all members of a group must be documented explicitly.

DISTRIBUTE_GROUP_DOC   = NO

# Set the SUBGROUPING tag to YES (the default) to allow class member groups of
# the same type (for instance a group of public functions) to be put as a
# subgroup of that type (e.g. under the Public Functions section). Set it to
# NO to prevent subgrouping. Alternatively, this can be done per class using
# the \nosubgrouping command.

SUBGROUPING            = YES

# When TYPEDEF_HIDES_STRUCT is enabled, a typedef of a struct, union, or enum
# is documented as struct, union, or enum with the name of the typedef. So
# typedef struct TypeS {} TypeT, will appear in the documentation as a struct
# with name TypeT. When disabled the typedef will appear as a member of a file,
# namespace, or class. And the struct will be named TypeS. This can typically
# be useful for C code in case the coding convention dictates that all compound
# types are typedef'ed and only the typedef is referenced, never the tag name.

TYPEDEF_HIDES_STRUCT   = NO

# The SYMBOL_CACHE_SIZE determines the size of the internal cache use to
# determine which symbols to keep in memory and which to flush to disk.
# When the cache is full, less often used symbols will be written to disk.
# For small to medium size projects (<1000 input files) the default value is
# probably good enough. For larger projects a too small cache size can cause
# doxygen to be busy swapping symbols to and from disk most of the time
# causing a significant performance penalty.
# If the system has enough physical memory increasing the cache will improve the
# performance by keeping more symbols in memory. Note that the value works on
# a logarithmic scale so increasing the size by one will roughly double the
# memory usage. The cache size is given by this formula:
# 2^(16+SYMBOL_CACHE_SIZE). The valid range is 0..9, the default is 0,
# corresponding to a cache size of 2^16 = 65536 symbols

SYMBOL_CACHE_SIZE      = 0

# Similar to the SYMBOL_CACHE_SIZE the size of the symbol lookup cache can be
# set using LOOKUP_CACHE_SIZE. This cache is used to resolve symbols given
# their name and scope. Since this can be an expensive process and often the
# same symbol appear multiple times in the code, doxygen keeps a cache of
# pre-resolved symbols. If the cache is too small doxygen will become slower.
# If the cache is too large, memory is wasted. The cache size is given by this
# formula: 2^(16+LOOKUP_CACHE_SIZE). The valid range is 0..9, the default is 0,
# corresponding to a cache size of 2^16 = 65536 symbols.

LOOKUP_CACHE_SIZE      = 0

#---------------------------------------------------------------------------
# Build related configuration options
#---------------------------------------------------------------------------

# If the EXTRACT_ALL tag is set to YES doxygen will assume all entities in
# documentation are documented, even if no documentation was available.
# Private class members and static file members will be hidden unless
# the EXTRACT_PRIVATE and EXTRACT_STATIC tags are set to YES

EXTRACT_ALL            = YES

# If the EXTRACT_PRIVATE tag is set to YES all private members of a class
# will be included in the documentation.

EXTRACT_PRIVATE        = NO

# If the EXTRACT_STATIC tag is set to YES all static members of a file
# will be included in the documentation.

EXTRACT_STATIC         = YES

# If the EXTRACT_LOCAL_CLASSES tag is set to YES classes (and structs)
# defined locally in source files will be included in the documentation.
# If set to NO only classes defined in header files are included.

EXTRACT_LOCAL_CLASSES  = YES

# This flag is only useful for Objective-C code. When set to YES local
# methods, which are defined in the implementation section but not in
# the interface are included in the documentation.
# If set to NO (the default) only methods in the interface are included.

EXTRACT_LOCAL_METHODS  = YES

# If this flag is set to YES, the members of anonymous namespaces will be
# extracted and appear in the documentation as a namespace called
# 'anonymous_namespace{file}', where file will be replaced with the base
# name of the file that contains the anonymous namespace. By default
# anonymous namespaces are hidden.

EXTRACT_ANON_NSPACES   = YES

# If the HIDE_UNDOC_MEMBERS tag is set to YES, Doxygen will hide all
# undocumented members of documented classes, files or namespaces.
# If set to NO (the default) these members will be included in the
# various overviews, but no documentation section is generated.
# This option has no effect if EXTRACT_ALL is enabled.

HIDE_UNDOC_MEMBERS     = NO

# If the HIDE_UNDOC_CLASSES tag is set to YES, Doxygen will hide all
# undocumented classes that are normally visible in the class hierarchy.
# If set to NO (the default) these classes will be included in the various
# overviews. This option has no effect if EXTRACT_ALL is enabled.

HIDE_UNDOC_CLASSES     = NO

# If the HIDE_FRIEND_COMPOUNDS tag is set to YES, Doxygen will hide all
# friend (class|struct|union) declarations.
# If set to NO (the default) these declarations will be included in the
# documentation.

HIDE_FRIEND_COMPOUNDS  = NO

# If the HIDE_IN_BODY_DOCS tag is set to YES, Doxygen will hide any
# documentation blocks found inside the body of a function.
# If set to NO (the default) these blocks will be appended to the
# function's detailed documentation block.

HIDE_IN_BODY_DOCS      = NO

# The INTERNAL_DOCS tag determines if documentation
# that is typed after a \internal command is included. If the tag is set
# to NO (the default) then the documentation will be excluded.
# Set it to YES to include the internal documentation.

INTERNAL_DOCS          = NO

# If the CASE_SENSE_NAMES tag is set to NO then Doxygen will only generate
# file names in lower-case letters. If set to YES upper-case letters are also
# allowed. This is useful if you have classes or files whose names only differ
# in case and if your file system supports case sensitive file names. Windows
# and Mac users are advised to set this option to NO.

CASE_SENSE_NAMES       = NO

# If the HIDE_SCOPE_NAMES tag is set to NO (the default) then Doxygen
# will show members with their full class and namespace scopes in the
# documentation. If set to YES the scope will be hidden.

HIDE_SCOPE_NAMES       = NO

# If the SHOW_INCLUDE_FILES tag is set to YES (the default) then Doxygen
# will put a list of the files that are included by a file in the documentation
# of that file.

SHOW_INCLUDE_FILES     = YES

# If the FORCE_LOCAL_INCLUDES tag is set to YES then Doxygen
# will list include files with double quotes in the documentation
# rather than with sharp brackets.

FORCE_LOCAL_INCLUDES   = NO

# If the INLINE_INFO tag is set to YES (the default) then a tag [inline]
# is inserted in the documentation for inline members.

INLINE_INFO            = YES

# If the SORT_MEMBER_DOCS tag is set to YES (the default) then doxygen
# will sort the (detailed) documentation of file and class members
# alphabetically by member name. If set to NO the members will appear in
# declaration order.

SORT_MEMBER_DOCS       = YES

# If the SORT_BRIEF_DOCS tag is set to YES then doxygen will sort the
# brief documentation of file, namespace and class members alphabetically
# by member name. If set to NO (the default) the members will appear in
# declaration order.

SORT_BRIEF_DOCS        = NO

# If the SORT_MEMBERS_CTORS_1ST tag is set to YES then doxygen
# will sort the (brief and detailed) documentation of class members so that
# constructors and destructors are listed first. If set to NO (the default)
# the constructors will appear in the respective orders defined by
# SORT_MEMBER_DOCS and SORT_BRIEF_DOCS.
# This tag will be ignored for brief docs if SORT_BRIEF_DOCS is set to NO
# and ignored for detailed docs if SORT_MEMBER_DOCS is set to NO.

SORT_MEMBERS_CTORS_1ST = NO

# If the SORT_GROUP_NAMES tag is set to YES then doxygen will sort the
# hierarchy of group names into alphabetical order. If set to NO (the default)
# the group names will appear in their defined order.

SORT_GROUP_NAMES       = NO

# If the SORT_BY_SCOPE_NAME tag is set to YES, the class list will be
# sorted by fully-qualified names, including namespaces. If set to
# NO (the default), the class list will be sorted only by class name,
# not including the namespace part.
# Note: This option is not very useful if HIDE_SCOPE_NAMES is set to YES.
# Note: This option applies only to the class list, not to the
# alphabetical list.

SORT_BY_SCOPE_NAME     = YES

# If the STRICT_PROTO_MATCHING option is enabled and doxygen fails to
# do proper type resolution of all parameters of a function it will reject a
# match between the prototype and the implementation of a member function even
# if there is only one candidate or it is obvious which candidate to choose
# by doing a simple string match. By disabling STRICT_PROTO_MATCHING doxygen
# will still accept a match between prototype and implementation in such cases.

STRICT_PROTO_MATCHING  = NO

# The GENERATE_TODOLIST tag can be used to enable (YES) or
# disable (NO) the todo list. This list is created by putting \todo
# commands in the documentation.

GENERATE_TODOLIST      = YES

# The GENERATE_TESTLIST tag can be used to enable (YES) or
# disable (NO) the test list. This list is created by putting \test
# commands in the documentation.

GENERATE_TESTLIST      = YES

# The GENERATE_BUGLIST tag can be used to enable (YES) or
# disable (NO) the bug list. This list is created by putting \bug
# commands in the documentation.

GENERATE_BUGLIST       = YES

# The GENERATE_DEPRECATEDLIST tag can be used to enable (YES) or
# disable (NO) the deprecated list. This list is created by putting
# \deprecated commands in the documentation.

GENERATE_DEPRECATEDLIST= YES

# The ENABLED_SECTIONS tag can be used to enable conditional
# documentation sections, marked by \if sectionname ... \endif.

ENABLED_SECTIONS       =

# The MAX_INITIALIZER_LINES tag determines the maximum number of lines
# the initial value of a variable or macro consists of for it to appear in
# the documentation. If the initializer consists of more lines than specified
# here it will be hidden. Use a value of 0 to hide initializers completely.
# The appearance of the initializer of individual variables and macros in the
# documentation can be controlled using \showinitializer or \hideinitializer
# command in the documentation regardless of this setting.

MAX_INITIALIZER_LINES  = 30

# Set the SHOW_USED_FILES tag to NO to disable the list of files generated
# at the bottom of the documentation of classes and structs. If set to YES the
# list will mention the files that were used to generate the documentation.

SHOW_USED_FILES        = YES

# Set the SHOW_FILES tag to NO to disable the generation of the Files page.
# This will remove the Files entry from the Quick Index and from the
# Folder Tree View (if specified). The default is YES.

SHOW_FILES             = YES

# Set the SHOW_NAMESPACES tag to NO to disable the generation of the
# Namespaces page.
# This will remove the Namespaces entry from the Quick Index
# and from the Folder Tree View (if specified). The default is YES.

SHOW_NAMESPACES        = YES

# The FILE_VERSION_FILTER tag can be used to specify a program or script that
# doxygen should invoke to get the current version for each file (typically from
# the version control system). Doxygen will invoke the program by executing (via
# popen()) the command <command> <input-file>, where <command> is the value of
# the FILE_VERSION_FILTER tag, and <input-file> is the name of an input file
# provided by doxygen. Whatever the program writes to standard output
# is used as the file version. See the manual for examples.

FILE_VERSION_FILTER    =

# The LAYOUT_FILE tag can be used to specify a layout file which will be parsed
# by doxygen. The layout file controls the global structure of the generated
# output files in an output format independent way. The create the layout file
# that represents doxygen's defaults, run doxygen with the -l option.
# You can optionally specify a file name after the option, if omitted
# DoxygenLayout.xml will be used as the name of the layout file.

LAYOUT_FILE            =

#---------------------------------------------------------------------------
# configuration options related to warning and progress messages
#---------------------------------------------------------------------------

# The QUIET tag can be used to turn on/off the messages that are generated
# by doxygen. Possible values are YES and NO. If left blank NO is used.

QUIET                  = NO

# The WARNINGS tag can be used to turn on/off the warning messages that are
# generated by doxygen. Possible values are YES and NO. If left blank
# NO is used.

WARNINGS               = YES

# If WARN_IF_UNDOCUMENTED is set to YES, then doxygen will generate warnings
# for undocumented members. If EXTRACT_ALL is set to YES then this flag will
# automatically be disabled.

WARN_IF_UNDOCUMENTED   = YES

# If WARN_IF_DOC_ERROR is set to YES, doxygen will generate warnings for
# potential errors in the documentation, such as not documenting some
# parameters in a documented function, or documenting parameters that
# don't exist or using markup commands wrongly.

WARN_IF_DOC_ERROR      = YES

# The WARN_NO_PARAMDOC option can be enabled to get warnings for
# functions that are documented, but have no documentation for their parameters
# or return value. If set to NO (the default) doxygen will only warn about
# wrong or incomplete parameter documentation, but not about the absence of
# documentation.

WARN_NO_PARAMDOC       = YES

# The WARN_FORMAT tag determines the format of the warning messages that
# doxygen can produce. The string should contain the $file, $line, and $text
# tags, which will be replaced by the file and line number from which the
# warning originated and the warning text. Optionally the format may contain
# $version, which will be replaced by the version of the file (if it could
# be obtained via FILE_VERSION_FILTER)

WARN_FORMAT            = "$file:$line: $text"

#---------------------------------------------------------------------------
# configuration options related to the input files
#---------------------------------------------------------------------------

# This tag can be used to specify the character encoding of the source files
# that doxygen parses. Internally doxygen uses the UTF-8 encoding, which is
# also the default input encoding. Doxygen uses libiconv (or the iconv built
# into libc) for the transcoding. See http://www.gnu.org/software/libiconv for
# the list of possible encodings.

INPUT_ENCODING         = UTF-8

# The RECURSIVE tag can be used to turn specify whether or not subdirectories
# should be searched for input files as well. Possible values are YES and NO.
# If left blank NO is used.

RECURSIVE              = YES

# The EXCLUDE tag can be used to specify files and/or directories that should
# excluded from the INPUT source files. This way you can easily exclude a
# subdirectory from a directory tree whose root is specified with the INPUT tag.

EXCLUDE                =

# The EXCLUDE_SYMLINKS tag can be used select whether or not files or
# directories that are symbolic links (a Unix file system feature) are excluded
# from the input.

EXCLUDE_SYMLINKS       = YES

# If the value of the INPUT tag contains directories, you can use the
# EXCLUDE_PATTERNS tag to specify one or more wildcard patterns to exclude
# certain files from those directories. Note that the wildcards are matched
# against the file with absolute path, so to exclude all test directories
# for example use the pattern */test/*

EXCLUDE_PATTERNS       =

# The EXCLUDE_SYMBOLS tag can be used to specify one or more symbol names
# (namespaces, classes, functions, etc.) that should be excluded from the
# output. The symbol name can be a fully qualified name, a word, or if the
# wildcard * is used, a substring. Examples: ANamespace, AClass,
# AClass::ANamespace, ANamespace::*Test

EXCLUDE_SYMBOLS        =

# The EXAMPLE_PATH tag can be used to specify one or more files or
# directories that contain example code fragments that are included (see
# the \include command).

EXAMPLE_PATH           =

# If the value of the EXAMPLE_PATH tag contains directories, you can use the
# EXAMPLE_PATTERNS tag to specify one or more wildcard pattern (like *.cpp
# and *.h) to filter out the source-files in the directories. If left
# blank all files are included.

EXAMPLE_PATTERNS       = *

# If the EXAMPLE_RECURSIVE tag is set to YES then subdirectories will be
# searched for input files to be used with the \include or \dontinclude
# commands irrespective of the value of the RECURSIVE tag.
# Possible values are YES and NO. If left blank NO is used.

EXAMPLE_RECURSIVE      = NO

# The IMAGE_PATH tag can be used to specify one or more files or
# directories that contain image that are included in the documentation (see
# the \image command).

IMAGE_PATH             =

# The INPUT_FILTER tag can be used to specify a program that doxygen should
# invoke to filter for each input file. Doxygen will invoke the filter program
# by executing (via popen()) the command <filter> <input-file>, where <filter>
# is the value of the INPUT_FILTER tag, and <input-file> is the name of an
# input file. Doxygen will then use the output that the filter program writes
# to standard output.
# If FILTER_PATTERNS is specified, this tag will be
# ignored.

INPUT_FILTER           =

# If the FILTER_SOURCE_FILES tag is set to YES, the input filter (if set using
# INPUT_FILTER) will be used to filter the input files when producing source
# files to browse (i.e. when SOURCE_BROWSER is set to YES).

FILTER_SOURCE_FILES    = YES

# The FILTER_SOURCE_PATTERNS tag can be used to specify source filters per file
# pattern. A pattern will override the setting for FILTER_PATTERN (if any)
# and it is also possible to disable source filtering for a specific pattern
# using *.ext= (so without naming a filter). This option only has effect when
# FILTER_SOURCE_FILES is enabled.

FILTER_SOURCE_PATTERNS =

#---------------------------------------------------------------------------
# configuration options related to source browsing
#---------------------------------------------------------------------------

# If the SOURCE_BROWSER tag is set to YES then a list of source files will
# be generated. Documented entities will be cross-referenced with these sources.
# Note: To get rid of all source code in the generated output, make sure also
# VERBATIM_HEADERS is set to NO.

SOURCE_BROWSER         = YES

# Setting the INLINE_SOURCES tag to YES will include the body
# of functions and classes directly in the documentation.

INLINE_SOURCES         = NO

# Setting the STRIP_CODE_COMMENTS tag to YES (the default) will instruct
# doxygen to hide any special comment blocks from generated source code
# fragments. Normal C and C++ comments will always remain visible.

STRIP_CODE_COMMENTS    = YES

# If the REFERENCED_BY_RELATION tag is set to YES
# then for each documented function all documented
# functions referencing it will be listed.

REFERENCED_BY_RELATION = YES

# If the REFERENCES_RELATION tag is set to YES
# then for each documented function all documented entities
# called/used by that function will be listed.

REFERENCES_RELATION    = YES

# If the REFERENCES_LINK_SOURCE tag is set to YES (the default)
# and SOURCE_BROWSER tag is set to YES, then the hyperlinks from
# functions in REFERENCES_RELATION and REFERENCED_BY_RELATION lists will
# link to the source code.
# Otherwise they will link to the documentation.

REFERENCES_LINK_SOURCE = YES

# If the USE_HTAGS tag is set to YES then the references to source code
# will point to the HTML generated by the htags(1) tool instead of doxygen
# built-in source browser. The htags tool is part of GNU's global source
# tagging system (see http://www.gnu.org/software/global/global.html). You
# will need version 4.8.6 or higher.

USE_HTAGS              = NO

# If the VERBATIM_HEADERS tag is set to YES (the default) then Doxygen
# will generate a verbatim copy of the header file for each class for
# which an include is specified. Set to NO to disable this.

VERBATIM_HEADERS       = YES

#---------------------------------------------------------------------------
# configuration options related to the alphabetical class index
#---------------------------------------------------------------------------

# If the ALPHABETICAL_INDEX tag is set to YES, an alphabetical index
# of all compounds will be generated. Enable this if the project
# contains a lot of classes, structs, unions or interfaces.

ALPHABETICAL_INDEX     = NO

# If the alphabetical index is enabled (see ALPHABETICAL_INDEX) then
# the COLS_IN_ALPHA_INDEX tag can be used to specify the number of columns
# in which this list will be split (can be a number in the range [1..20])

COLS_IN_ALPHA_INDEX    = 5

# In case all classes in a project start with a common prefix, all
# classes will be put under the same header in the alphabetical index.
# The IGNORE_PREFIX tag can be used to specify one or more prefixes that
# should be ignored while generating the index headers.

IGNORE_PREFIX          =

#---------------------------------------------------------------------------
# configuration options related to the HTML output
#---------------------------------------------------------------------------
# See on bottom of file for mtoc++ related HTML settings.

# The HTML_FILE_EXTENSION tag can be used to specify the file extension for
# each generated HTML page (for example: .htm,.php,.asp). If it is left blank
# doxygen will generate files with .html extension.

HTML_FILE_EXTENSION    = .html

# The HTML_HEADER tag can be used to specify a personal HTML header for
# each generated HTML page. If it is left blank doxygen will generate a
# standard header. Note that when using a custom header you are responsible
# for the proper inclusion of any scripts and style sheets that doxygen
# needs, which is dependent on the configuration options used.
# It is adviced to generate a default header using "doxygen -w html
# header.html footer.html stylesheet.css YourConfigFile" and then modify
# that header. Note that the header is subject to change so you typically
# have to redo this when upgrading to a newer version of doxygen or when changing the value of configuration settings such as GENERATE_TREEVIEW!

HTML_HEADER            =

# The HTML_FOOTER tag can be used to specify a personal HTML footer for
# each generated HTML page. If it is left blank doxygen will generate a
# standard footer.

HTML_FOOTER            =

# The HTML_STYLESHEET tag can be used to specify a user-defined cascading
# style sheet that is used by each HTML page. It can be used to
# fine-tune the look of the HTML output. If the tag is left blank doxygen
# will generate a default style sheet. Note that doxygen will try to copy
# the style sheet file to the HTML output directory, so don't put your own
# stylesheet in the HTML output directory as well, or it will be erased!

HTML_STYLESHEET        =

# The HTML_EXTRA_FILES tag can be used to specify one or more extra images or
# other source files which should be copied to the HTML output directory. Note
# that these files will be copied to the base HTML output directory. Use the
# $relpath$ marker in the HTML_HEADER and/or HTML_FOOTER files to load these
# files. In the HTML_STYLESHEET file, use the file name only. Also note that
# the files will be copied as-is; there are no commands or markers available.

HTML_EXTRA_FILES       =

# The HTML_COLORSTYLE_HUE tag controls the color of the HTML output.
# Doxygen will adjust the colors in the stylesheet and background images
# according to this color. Hue is specified as an angle on a colorwheel,
# see http://en.wikipedia.org/wiki/Hue for more information.
# For instance the value 0 represents red, 60 is yellow, 120 is green,
# 180 is cyan, 240 is blue, 300 purple, and 360 is red again.
# The allowed range is 0 to 359.

HTML_COLORSTYLE_HUE    = 220

# The HTML_COLORSTYLE_SAT tag controls the purity (or saturation) of
# the colors in the HTML output. For a value of 0 the output will use
# grayscales only. A value of 255 will produce the most vivid colors.

HTML_COLORSTYLE_SAT    = 100

# The HTML_COLORSTYLE_GAMMA tag controls the gamma correction applied to
# the luminance component of the colors in the HTML output. Values below
# 100 gradually make the output lighter, whereas values above 100 make
# the output darker. The value divided by 100 is the actual gamma applied,
# so 80 represents a gamma of 0.8, The value 220 represents a gamma of 2.2,
# and 100 does not change the gamma.

HTML_COLORSTYLE_GAMMA  = 80

# If the HTML_TIMESTAMP tag is set to YES then the footer of each generated HTML
# page will contain the date and time when the page was generated. Setting
# this to NO can help when comparing the output of multiple runs.

HTML_TIMESTAMP         = YES

# If the HTML_DYNAMIC_SECTIONS tag is set to YES then the generated HTML
# documentation will contain sections that can be hidden and shown after the
# page has loaded. For this to work a browser that supports
# JavaScript and DHTML is required (for instance Mozilla 1.0+, Firefox
# Netscape 6.0+, Internet explorer 5.0+, Konqueror, or Safari).

HTML_DYNAMIC_SECTIONS  = NO

# If the GENERATE_DOCSET tag is set to YES, additional index files
# will be generated that can be used as input for Apple's Xcode 3
# integrated development environment, introduced with OSX 10.5 (Leopard).
# To create a documentation set, doxygen will generate a Makefile in the
# HTML output directory. Running make will produce the docset in that
# directory and running "make install" will install the docset in
# ~/Library/Developer/Shared/Documentation/DocSets so that Xcode will find
# it at startup.
# See http://developer.apple.com/tools/creatingdocsetswithdoxygen.html
# for more information.

GENERATE_DOCSET        = NO

# When GENERATE_DOCSET tag is set to YES, this tag determines the name of the
# feed. A documentation feed provides an umbrella under which multiple
# documentation sets from a single provider (such as a company or product suite)
# can be grouped.

DOCSET_FEEDNAME        = "_ProjectName_ documentation"

# When GENERATE_DOCSET tag is set to YES, this tag specifies a string that
# should uniquely identify the documentation set bundle. This should be a
# reverse domain-name style string, e.g. com.mycompany.MyDocSet. Doxygen
# will append .docset to the name.

DOCSET_BUNDLE_ID       = _ProjectName_._ProjectVersion_

# When GENERATE_PUBLISHER_ID tag specifies a string that should uniquely identify
# the documentation publisher. This should be a reverse domain-name style
# string, e.g. com.mycompany.MyDocSet.documentation.

DOCSET_PUBLISHER_ID    = org.doxygen.Publisher

# The GENERATE_PUBLISHER_NAME tag identifies the documentation publisher.

DOCSET_PUBLISHER_NAME  = _ProjectName_

# If the GENERATE_HTMLHELP tag is set to YES, additional index files
# will be generated that can be used as input for tools like the
# Microsoft HTML help workshop to generate a compiled HTML help file (.chm)
# of the generated HTML documentation.

GENERATE_HTMLHELP      = NO

# If the GENERATE_HTMLHELP tag is set to YES, the CHM_FILE tag can
# be used to specify the file name of the resulting .chm file. You
# can add a path in front of the file if the result should not be
# written to the html output directory.

CHM_FILE               =

# If the GENERATE_HTMLHELP tag is set to YES, the HHC_LOCATION tag can
# be used to specify the location (absolute path including file name) of
# the HTML help compiler (hhc.exe). If non-empty doxygen will try to run
# the HTML help compiler on the generated index.hhp.

HHC_LOCATION           =

# If the GENERATE_HTMLHELP tag is set to YES, the GENERATE_CHI flag
# controls if a separate .chi index file is generated (YES) or that
# it should be included in the master .chm file (NO).

GENERATE_CHI           = NO

# If the GENERATE_HTMLHELP tag is set to YES, the CHM_INDEX_ENCODING
# is used to encode HtmlHelp index (hhk), content (hhc) and project file
# content.

CHM_INDEX_ENCODING     =

# If the GENERATE_HTMLHELP tag is set to YES, the BINARY_TOC flag
# controls whether a binary table of contents is generated (YES) or a
# normal table of contents (NO) in the .chm file.

BINARY_TOC             = NO

# The TOC_EXPAND flag can be set to YES to add extra items for group members
# to the contents of the HTML help documentation and to the tree view.

TOC_EXPAND             = NO

# If the GENERATE_QHP tag is set to YES and both QHP_NAMESPACE and
# QHP_VIRTUAL_FOLDER are set, an additional index file will be generated
# that can be used as input for Qt's qhelpgenerator to generate a
# Qt Compressed Help (.qch) of the generated HTML documentation.

GENERATE_QHP           = NO

# If the QHG_LOCATION tag is specified, the QCH_FILE tag can
# be used to specify the file name of the resulting .qch file.
# The path specified is relative to the HTML output folder.

QCH_FILE               =

# The QHP_NAMESPACE tag specifies the namespace to use when generating
# Qt Help Project output. For more information please see
# http://doc.trolltech.com/qthelpproject.html#namespace

QHP_NAMESPACE          = org.doxygen.Project

# The QHP_VIRTUAL_FOLDER tag specifies the namespace to use when generating
# Qt Help Project output. For more information please see
# http://doc.trolltech.com/qthelpproject.html#virtual-folders

QHP_VIRTUAL_FOLDER     = doc

# If QHP_CUST_FILTER_NAME is set, it specifies the name of a custom filter to
# add. For more information please see
# http://doc.trolltech.com/qthelpproject.html#custom-filters

QHP_CUST_FILTER_NAME   =

# The QHP_CUST_FILT_ATTRS tag specifies the list of the attributes of the
# custom filter to add. For more information please see
# <a href="http://doc.trolltech.com/qthelpproject.html#custom-filters">
# Qt Help Project / Custom Filters</a>.

QHP_CUST_FILTER_ATTRS  =

# The QHP_SECT_FILTER_ATTRS tag specifies the list of the attributes this
# project's
# filter section matches.
# <a href="http://doc.trolltech.com/qthelpproject.html#filter-attributes">
# Qt Help Project / Filter Attributes</a>.

QHP_SECT_FILTER_ATTRS  =

# If the GENERATE_QHP tag is set to YES, the QHG_LOCATION tag can
# be used to specify the location of Qt's qhelpgenerator.
# If non-empty doxygen will try to run qhelpgenerator on the generated
# .qhp file.

QHG_LOCATION           =

# If the GENERATE_ECLIPSEHELP tag is set to YES, additional index files
#  will be generated, which together with the HTML files, form an Eclipse help
# plugin. To install this plugin and make it available under the help contents
# menu in Eclipse, the contents of the directory containing the HTML and XML
# files needs to be copied into the plugins directory of eclipse. The name of
# the directory within the plugins directory should be the same as
# the ECLIPSE_DOC_ID value. After copying Eclipse needs to be restarted before
# the help appears.

GENERATE_ECLIPSEHELP   = NO

# A unique identifier for the eclipse help plugin. When installing the plugin
# the directory name containing the HTML and XML files should also have
# this name.

ECLIPSE_DOC_ID         = org.doxygen.Project

# The DISABLE_INDEX tag can be used to turn on/off the condensed index at
# top of each HTML page. The value NO (the default) enables the index and
# the value YES disables it.

DISABLE_INDEX          = NO

# The ENUM_VALUES_PER_LINE tag can be used to set the number of enum values
# (range [0,1..20]) that doxygen will group on one line in the generated HTML
# documentation. Note that a value of 0 will completely suppress the enum
# values from appearing in the overview section.

ENUM_VALUES_PER_LINE   = 4

# The GENERATE_TREEVIEW tag is used to specify whether a tree-like index
# structure should be generated to display hierarchical information.
# If the tag value is set to YES, a side panel will be generated
# containing a tree-like index structure (just like the one that
# is generated for HTML Help). For this to work a browser that supports
# JavaScript, DHTML, CSS and frames is required (i.e. any modern browser).
# Windows users are probably better off using the HTML help feature.

GENERATE_TREEVIEW      = ALL

# If the treeview is enabled (see GENERATE_TREEVIEW) then this tag can be
# used to set the initial width (in pixels) of the frame in which the tree
# is shown.

TREEVIEW_WIDTH         = 250

# When the EXT_LINKS_IN_WINDOW option is set to YES doxygen will open
# links to external symbols imported via tag files in a separate window.

EXT_LINKS_IN_WINDOW    = NO

# Use this tag to change the font size of Latex formulas included
# as images in the HTML documentation. The default is 10. Note that
# when you change the font size after a successful doxygen run you need
# to manually remove any form_*.png images from the HTML output directory
# to force them to be regenerated.

FORMULA_FONTSIZE       = 10

# Use the FORMULA_TRANPARENT tag to determine whether or not the images
# generated for formulas are transparent PNGs. Transparent PNGs are
# not supported properly for IE 6.0, but are supported on all modern browsers.
# Note that when changing this option you need to delete any form_*.png files
# in the HTML output before the changes have effect.

FORMULA_TRANSPARENT    = YES

# Enable the USE_MATHJAX option to render LaTeX formulas using MathJax
# (see http://www.mathjax.org) which uses client side Javascript for the
# rendering instead of using prerendered bitmaps. Use this if you do not
# have LaTeX installed or if you want to formulas look prettier in the HTML
# output. When enabled you also need to install MathJax separately and
# configure the path to it using the MATHJAX_RELPATH option.

USE_MATHJAX            = NO

# When MathJax is enabled you need to specify the location relative to the
# HTML output directory using the MATHJAX_RELPATH option. The destination
# directory should contain the MathJax.js script. For instance, if the mathjax
# directory is located at the same level as the HTML output directory, then
# MATHJAX_RELPATH should be ../mathjax. The default value points to the
# mathjax.org site, so you can quickly see the result without installing
# MathJax, but it is strongly recommended to install a local copy of MathJax
# before deployment.

MATHJAX_RELPATH        = http://www.mathjax.org/mathjax

# When the SEARCHENGINE tag is enabled doxygen will generate a search box
# for the HTML output. The underlying search engine uses javascript
# and DHTML and should work on any modern browser. Note that when using
# HTML help (GENERATE_HTMLHELP), Qt help (GENERATE_QHP), or docsets
# (GENERATE_DOCSET) there is already a search function so this one should
# typically be disabled. For large projects the javascript based search engine
# can be slow, then enabling SERVER_BASED_SEARCH may provide a better solution.

SEARCHENGINE           = YES

# When the SERVER_BASED_SEARCH tag is enabled the search engine will be
# implemented using a PHP enabled web server instead of at the web client
# using Javascript. Doxygen will generate the search PHP script and index
# file to put on the web server. The advantage of the server
# based approach is that it scales better to large projects and allows
# full text search. The disadvantages are that it is more difficult to setup
# and does not have live searching capabilities.

SERVER_BASED_SEARCH    = NO

#---------------------------------------------------------------------------
# configuration options related to the LaTeX output
#---------------------------------------------------------------------------

# The LATEX_OUTPUT tag is used to specify where the LaTeX docs will be put.
# If a relative path is entered the value of OUTPUT_DIRECTORY will be
# put in front of it. If left blank `latex' will be used as the default path.

LATEX_OUTPUT           = latex

# The LATEX_CMD_NAME tag can be used to specify the LaTeX command name to be
# invoked. If left blank `latex' will be used as the default command name.
# Note that when enabling USE_PDFLATEX this option is only used for
# generating bitmaps for formulas in the HTML output, but not in the
# Makefile that is written to the output directory.

LATEX_CMD_NAME         = latex

# The MAKEINDEX_CMD_NAME tag can be used to specify the command name to
# generate index for LaTeX. If left blank `makeindex' will be used as the
# default command name.

MAKEINDEX_CMD_NAME     = makeindex

# If the COMPACT_LATEX tag is set to YES Doxygen generates more compact
# LaTeX documents. This may be useful for small projects and may help to
# save some trees in general.

COMPACT_LATEX          = YES

# The PAPER_TYPE tag can be used to set the paper type that is used
# by the printer. Possible values are: a4, letter, legal and
# executive. If left blank a4wide will be used.

PAPER_TYPE             = a4wide

# The LATEX_HEADER tag can be used to specify a personal LaTeX header for
# the generated latex document. The header should contain everything until
# the first chapter. If it is left blank doxygen will generate a
# standard header. Notice: only use this tag if you know what you are doing!

LATEX_HEADER           =

# The LATEX_FOOTER tag can be used to specify a personal LaTeX footer for
# the generated latex document. The footer should contain everything after
# the last chapter. If it is left blank doxygen will generate a
# standard footer. Notice: only use this tag if you know what you are doing!

LATEX_FOOTER           =

# If the PDF_HYPERLINKS tag is set to YES, the LaTeX that is generated
# is prepared for conversion to pdf (using ps2pdf). The pdf file will
# contain links (just like the HTML output) instead of page references
# This makes the output suitable for online browsing using a pdf viewer.

PDF_HYPERLINKS         = YES

# If the USE_PDFLATEX tag is set to YES, pdflatex will be used instead of
# plain latex in the generated Makefile. Set this option to YES to get a
# higher quality PDF documentation.

USE_PDFLATEX           = YES

# If LATEX_HIDE_INDICES is set to YES then doxygen will not
# include the index chapters (such as File Index, Compound Index, etc.)
# in the output.

LATEX_HIDE_INDICES     = NO

# If LATEX_SOURCE_CODE is set to YES then doxygen will include
# source code with syntax highlighting in the LaTeX output.
# Note that which sources are shown also depends on other settings
# such as SOURCE_BROWSER.

LATEX_SOURCE_CODE      = NO

#---------------------------------------------------------------------------
# configuration options related to the RTF output
#---------------------------------------------------------------------------

# If the GENERATE_RTF tag is set to YES Doxygen will generate RTF output
# The RTF output is optimized for Word 97 and may not look very pretty with
# other RTF readers or editors.

GENERATE_RTF           = NO

# The RTF_OUTPUT tag is used to specify where the RTF docs will be put.
# If a relative path is entered the value of OUTPUT_DIRECTORY will be
# put in front of it. If left blank `rtf' will be used as the default path.

RTF_OUTPUT             = rtf

# If the COMPACT_RTF tag is set to YES Doxygen generates more compact
# RTF documents. This may be useful for small projects and may help to
# save some trees in general.

COMPACT_RTF            = NO

# If the RTF_HYPERLINKS tag is set to YES, the RTF that is generated
# will contain hyperlink fields. The RTF file will
# contain links (just like the HTML output) instead of page references.
# This makes the output suitable for online browsing using WORD or other
# programs which support those fields.
# Note: wordpad (write) and others do not support links.

RTF_HYPERLINKS         = NO

# Load stylesheet definitions from file. Syntax is similar to doxygen's
# config file, i.e. a series of assignments. You only have to provide
# replacements, missing definitions are set to their default value.

RTF_STYLESHEET_FILE    =

# Set optional variables used in the generation of an rtf document.
# Syntax is similar to doxygen's config file.

RTF_EXTENSIONS_FILE    =

#---------------------------------------------------------------------------
# configuration options related to the man page output
#---------------------------------------------------------------------------

# If the GENERATE_MAN tag is set to YES (the default) Doxygen will
# generate man pages

GENERATE_MAN           = NO

# The MAN_OUTPUT tag is used to specify where the man pages will be put.
# If a relative path is entered the value of OUTPUT_DIRECTORY will be
# put in front of it. If left blank `man' will be used as the default path.

MAN_OUTPUT             = man

# The MAN_EXTENSION tag determines the extension that is added to
# the generated man pages (default is the subroutine's section .3)

MAN_EXTENSION          = .3

# If the MAN_LINKS tag is set to YES and Doxygen generates man output,
# then it will generate one additional man file for each entity
# documented in the real man page(s). These additional files
# only source the real man page, but without them the man command
# would be unable to find the correct page. The default is NO.

MAN_LINKS              = NO

#---------------------------------------------------------------------------
# configuration options related to the XML output
#---------------------------------------------------------------------------

# If the GENERATE_XML tag is set to YES Doxygen will
# generate an XML file that captures the structure of
# the code including all documentation.

GENERATE_XML           = NO

# The XML_OUTPUT tag is used to specify where the XML pages will be put.
# If a relative path is entered the value of OUTPUT_DIRECTORY will be
# put in front of it. If left blank `xml' will be used as the default path.

XML_OUTPUT             = xml

# The XML_SCHEMA tag can be used to specify an XML schema,
# which can be used by a validating XML parser to check the
# syntax of the XML files.

XML_SCHEMA             =

# The XML_DTD tag can be used to specify an XML DTD,
# which can be used by a validating XML parser to check the
# syntax of the XML files.

XML_DTD                =

# If the XML_PROGRAMLISTING tag is set to YES Doxygen will
# dump the program listings (including syntax highlighting
# and cross-referencing information) to the XML output. Note that
# enabling this will significantly increase the size of the XML output.

XML_PROGRAMLISTING     = YES

#---------------------------------------------------------------------------
# configuration options for the AutoGen Definitions output
#---------------------------------------------------------------------------

# If the GENERATE_AUTOGEN_DEF tag is set to YES Doxygen will
# generate an AutoGen Definitions (see autogen.sf.net) file
# that captures the structure of the code including all
# documentation. Note that this feature is still experimental
# and incomplete at the moment.

GENERATE_AUTOGEN_DEF   = NO

#---------------------------------------------------------------------------
# configuration options related to the Perl module output
#---------------------------------------------------------------------------

# If the GENERATE_PERLMOD tag is set to YES Doxygen will
# generate a Perl module file that captures the structure of
# the code including all documentation. Note that this
# feature is still experimental and incomplete at the
# moment.

GENERATE_PERLMOD       = NO

# If the PERLMOD_LATEX tag is set to YES Doxygen will generate
# the necessary Makefile rules, Perl scripts and LaTeX code to be able
# to generate PDF and DVI output from the Perl module output.

PERLMOD_LATEX          = NO

# If the PERLMOD_PRETTY tag is set to YES the Perl module output will be
# nicely formatted so it can be parsed by a human reader.
# This is useful
# if you want to understand what is going on.
# On the other hand, if this
# tag is set to NO the size of the Perl module output will be much smaller
# and Perl will parse it just the same.

PERLMOD_PRETTY         = YES

# The names of the make variables in the generated doxyrules.make file
# are prefixed with the string contained in PERLMOD_MAKEVAR_PREFIX.
# This is useful so different doxyrules.make files included by the same
# Makefile don't overwrite each other's variables.

PERLMOD_MAKEVAR_PREFIX =

#---------------------------------------------------------------------------
# Configuration options related to the preprocessor
#---------------------------------------------------------------------------

# If the ENABLE_PREPROCESSING tag is set to YES (the default) Doxygen will
# evaluate all C-preprocessor directives found in the sources and include
# files.

ENABLE_PREPROCESSING   = YES

# If the MACRO_EXPANSION tag is set to YES Doxygen will expand all macro
# names in the source code. If set to NO (the default) only conditional
# compilation will be performed. Macro expansion can be done in a controlled
# way by setting EXPAND_ONLY_PREDEF to YES.

MACRO_EXPANSION        = NO

# If the EXPAND_ONLY_PREDEF and MACRO_EXPANSION tags are both set to YES
# then the macro expansion is limited to the macros specified with the
# PREDEFINED and EXPAND_AS_DEFINED tags.

EXPAND_ONLY_PREDEF     = NO

# If the SEARCH_INCLUDES tag is set to YES (the default) the includes files
# pointed to by INCLUDE_PATH will be searched when a #include is found.

SEARCH_INCLUDES        = YES

# The INCLUDE_PATH tag can be used to specify one or more directories that
# contain include files that are not input files but should be processed by
# the preprocessor.

INCLUDE_PATH           =

# You can use the INCLUDE_FILE_PATTERNS tag to specify one or more wildcard
# patterns (like *.h and *.hpp) to filter out the header-files in the
# directories. If left blank, the patterns specified with FILE_PATTERNS will
# be used.

INCLUDE_FILE_PATTERNS  =

# The PREDEFINED tag can be used to specify one or more macro names that
# are defined before the preprocessor is started (similar to the -D option of
# gcc). The argument of the tag is a list of macros of the form: name
# or name=definition (no spaces). If the definition and the = are
# omitted =1 is assumed. To prevent a macro definition from being
# undefined via #undef or recursively expanded use the := operator
# instead of the = operator.

PREDEFINED             = LATEX_OUTPUT=1

# If the MACRO_EXPANSION and EXPAND_ONLY_PREDEF tags are set to YES then
# this tag can be used to specify a list of macro names that should be expanded.
# The macro definition that is found in the sources will be used.
# Use the PREDEFINED tag if you want to use a different macro definition that
# overrules the definition found in the source code.

EXPAND_AS_DEFINED      =

# If the SKIP_FUNCTION_MACROS tag is set to YES (the default) then
# doxygen's preprocessor will remove all references to function-like macros
# that are alone on a line, have an all uppercase name, and do not end with a
# semicolon, because these will confuse the parser if not removed.

SKIP_FUNCTION_MACROS   = YES

#---------------------------------------------------------------------------
# Configuration::additions related to external references
#---------------------------------------------------------------------------

# The TAGFILES option can be used to specify one or more tagfiles.
# Optionally an initial location of the external documentation
# can be added for each tagfile. The format of a tag file without
# this location is as follows:
#
# TAGFILES = file1 file2 ...
# Adding location for the tag files is done as follows:
#
# TAGFILES = file1=loc1 "file2 = loc2" ...
# where "loc1" and "loc2" can be relative or absolute paths or
# URLs. If a location is present for each tag, the installdox tool
# does not have to be run to correct the links.
# Note that each tag file must have a unique name
# (where the name does NOT include the path)
# If a tag file is not located in the directory in which doxygen
# is run, you must also specify the path to the tagfile here.

TAGFILES               =

# When a file name is specified after GENERATE_TAGFILE, doxygen will create
# a tag file that is based on the input files it reads.

GENERATE_TAGFILE       =

# If the ALLEXTERNALS tag is set to YES all external classes will be listed
# in the class index. If set to NO only the inherited external classes
# will be listed.

ALLEXTERNALS           = NO

# If the EXTERNAL_GROUPS tag is set to YES all external groups will be listed
# in the modules index. If set to NO, only the current project's groups will
# be listed.

EXTERNAL_GROUPS        = YES

# The PERL_PATH should be the absolute path and name of the perl script
# interpreter (i.e. the result of `which perl').

PERL_PATH              = /usr/bin/perl

#---------------------------------------------------------------------------
# Configuration options related to the dot tool
#---------------------------------------------------------------------------

# If the CLASS_DIAGRAMS tag is set to YES (the default) Doxygen will
# generate a inheritance diagram (in HTML, RTF and LaTeX) for classes with base
# or super classes. Setting the tag to NO turns the diagrams off. Note that
# this option also works with HAVE_DOT disabled, but it is recommended to
# install and use dot, since it yields more powerful graphs.

CLASS_DIAGRAMS         = YES

# You can define message sequence charts within doxygen comments using the \msc
# command. Doxygen will then run the mscgen tool (see
# http://www.mcternan.me.uk/mscgen/) to produce the chart and insert it in the
# documentation. The MSCGEN_PATH tag allows you to specify the directory where
# the mscgen tool resides. If left empty the tool is assumed to be found in the
# default search path.

MSCGEN_PATH            =

# If set to YES, the inheritance and collaboration graphs will hide
# inheritance and usage relations if the target is undocumented
# or is not a class.

HIDE_UNDOC_RELATIONS   = YES

# The DOT_NUM_THREADS specifies the number of dot invocations doxygen is
# allowed to run in parallel. When set to 0 (the default) doxygen will
# base this on the number of processors available in the system. You can set it
# explicitly to a value larger than 0 to get control over the balance
# between CPU load and processing speed.

DOT_NUM_THREADS        = 0

# By default doxygen will write a font called Helvetica to the output
# directory and reference it in all dot files that doxygen generates.
# When you want a differently looking font you can specify the font name
# using DOT_FONTNAME. You need to make sure dot is able to find the font,
# which can be done by putting it in a standard location or by setting the
# DOTFONTPATH environment variable or by setting DOT_FONTPATH to the directory
# containing the font.

DOT_FONTNAME           = FreeSans

# The DOT_FONTSIZE tag can be used to set the size of the font of dot graphs.
# The default size is 10pt.

DOT_FONTSIZE           = 10

# By default doxygen will tell dot to use the output directory to look for the
# FreeSans.ttf font (which doxygen will put there itself). If you specify a
# different font using DOT_FONTNAME you can set the path where dot
# can find it using this tag.

DOT_FONTPATH           =

# If the CLASS_GRAPH and HAVE_DOT tags are set to YES then doxygen
# will generate a graph for each documented class showing the direct and
# indirect inheritance relations. Setting this tag to YES will force the
# the CLASS_DIAGRAMS tag to NO.

CLASS_GRAPH            = YES

# If the COLLABORATION_GRAPH and HAVE_DOT tags are set to YES then doxygen
# will generate a graph for each documented class showing the direct and
# indirect implementation dependencies (inheritance, containment, and
# class references variables) of the class with other documented classes.

COLLABORATION_GRAPH    = YES

# If the GROUP_GRAPHS and HAVE_DOT tags are set to YES then doxygen
# will generate a graph for groups, showing the direct groups dependencies

GROUP_GRAPHS           = YES

# If the UML_LOOK tag is set to YES doxygen will generate inheritance and
# collaboration diagrams in a style similar to the OMG's Unified Modeling
# Language.

UML_LOOK               = NO

# If set to YES, the inheritance and collaboration graphs will show the
# relations between templates and their instances.

TEMPLATE_RELATIONS     = NO

# If the ENABLE_PREPROCESSING, SEARCH_INCLUDES, INCLUDE_GRAPH, and HAVE_DOT
# tags are set to YES then doxygen will generate a graph for each documented
# file showing the direct and indirect include dependencies of the file with
# other documented files.

INCLUDE_GRAPH          = YES

# If the ENABLE_PREPROCESSING, SEARCH_INCLUDES, INCLUDED_BY_GRAPH, and
# HAVE_DOT tags are set to YES then doxygen will generate a graph for each
# documented header file showing the documented files that directly or
# indirectly include this file.

INCLUDED_BY_GRAPH      = YES

# If the CALL_GRAPH and HAVE_DOT options are set to YES then
# doxygen will generate a call dependency graph for every global function
# or class method. Note that enabling this option will significantly increase
# the time of a run. So in most cases it will be better to enable call graphs
# for selected functions only using the \callgraph command.

CALL_GRAPH             = YES

# If the CALLER_GRAPH and HAVE_DOT tags are set to YES then
# doxygen will generate a caller dependency graph for every global function
# or class method. Note that enabling this option will significantly increase
# the time of a run. So in most cases it will be better to enable caller
# graphs for selected functions only using the \callergraph command.

CALLER_GRAPH           = YES

# If the GRAPHICAL_HIERARCHY and HAVE_DOT tags are set to YES then doxygen
# will generate a graphical hierarchy of all classes instead of a textual one.

GRAPHICAL_HIERARCHY    = YES

# If the DIRECTORY_GRAPH, SHOW_DIRECTORIES and HAVE_DOT tags are set to YES
# then doxygen will show the dependencies a directory has on other directories
# in a graphical way. The dependency relations are determined by the #include
# relations between the files in the directories.

DIRECTORY_GRAPH        = YES

# The DOT_IMAGE_FORMAT tag can be used to set the image format of the images
# generated by dot. Possible values are svg, png, jpg, or gif.
# If left blank png will be used.

DOT_IMAGE_FORMAT       = png

# The tag DOT_PATH can be used to specify the path where the dot tool can be
# found. If left blank, it is assumed the dot tool can be found in the path.

DOT_PATH               =

# The DOTFILE_DIRS tag can be used to specify one or more directories that
# contain dot files that are included in the documentation (see the
# \dotfile command).

DOTFILE_DIRS           =

# The MSCFILE_DIRS tag can be used to specify one or more directories that
# contain msc files that are included in the documentation (see the
# \mscfile command).

MSCFILE_DIRS           =

# The DOT_GRAPH_MAX_NODES tag can be used to set the maximum number of
# nodes that will be shown in the graph. If the number of nodes in a graph
# becomes larger than this value, doxygen will truncate the graph, which is
# visualized by representing a node as a red box. Note that doxygen if the
# number of direct children of the root node in a graph is already larger than
# DOT_GRAPH_MAX_NODES then the graph will not be shown at all. Also note
# that the size of a graph can be further restricted by MAX_DOT_GRAPH_DEPTH.

DOT_GRAPH_MAX_NODES    = 50

# The MAX_DOT_GRAPH_DEPTH tag can be used to set the maximum depth of the
# graphs generated by dot. A depth value of 3 means that only nodes reachable
# from the root by following a path via at most 3 edges will be shown. Nodes
# that lay further from the root node will be omitted. Note that setting this
# option to 1 or 2 may greatly reduce the computation time needed for large
# code bases. Also note that the size of a graph can be further restricted by
# DOT_GRAPH_MAX_NODES. Using a depth of 0 means no depth restriction.

MAX_DOT_GRAPH_DEPTH    = 0

# Set the DOT_TRANSPARENT tag to YES to generate images with a transparent
# background. This is disabled by default, because dot on Windows does not
# seem to support this out of the box. Warning: Depending on the platform used,
# enabling this option may lead to badly anti-aliased labels on the edges of
# a graph (i.e. they become hard to read).

DOT_TRANSPARENT        = YES

# Set the DOT_MULTI_TARGETS tag to YES allow dot to generate multiple output
# files in one run (i.e. multiple -o and -T options on the command line). This
# makes dot run faster, but since only newer versions of dot (>1.8.10)
# support this, this feature is disabled by default.

DOT_MULTI_TARGETS      = YES

# If the GENERATE_LEGEND tag is set to YES (the default) Doxygen will
# generate a legend page explaining the meaning of the various boxes and
# arrows in the dot generated graphs.

GENERATE_LEGEND        = YES

# If the DOT_CLEANUP tag is set to YES (the default) Doxygen will
# remove the intermediate dot files that are used to generate
# the various graphs.

DOT_CLEANUP            = YES

############### MTOC++ RELATED CONFIGURATION ###################################
# The following are set by us or the tools (MatlabDocMaker) and should be 
# changed with care in order to keep mtoc++ running
################################################################################

# The PROJECT_NAME tag is a single word (or a sequence of words surrounded
# by quotes) that should identify the project.

PROJECT_NAME           = "_ProjectName_"

# The PROJECT_NUMBER tag can be used to enter a project or revision number.
# This could be handy for archiving the generated documentation or
# if some version control system is used.

PROJECT_NUMBER         = _ProjectVersion_

# Using the PROJECT_BRIEF tag one can provide an optional one line description
# for a project that appears at the top of each page and should give viewer
# a quick idea about the purpose of the project. Keep the description short.

PROJECT_BRIEF          = "_ProjectDescription_"

# With the PROJECT_LOGO tag one can specify an logo or icon that is
# included in the documentation. The maximum height of the logo should not
# exceed 55 pixels and the maximum width should not exceed 200 pixels.
# Doxygen will copy the logo to the output directory.
# Recall that you can use all the macros like _ConfDir_ at this setting, too.

PROJECT_LOGO           = "_ProjectLogo_"

# The OUTPUT_DIRECTORY tag is used to specify the (relative or absolute)
# base path where the generated documentation will be put.
# If a relative path is entered, it will be relative to the location
# where doxygen was started. If left blank the current directory will be used.

OUTPUT_DIRECTORY       = "_OutputDir_"

# What to generate? HTML by default, directly into _OutputDir_
GENERATE_HTML          = YES
HTML_OUTPUT            = "_OutputDir_"

# Latex is an extra option.
GENERATE_LATEX         = _GenLatex_

# NO causes LaTeX to stop when errors occur
LATEX_BATCHMODE        = YES

# This tag can be used to specify a number of aliases that acts
# as commands in the documentation. An alias has the form "name=value".
# For example adding "sideeffect=\par Side Effects:\n" will allow you to
# put the command \sideeffect (or @sideeffect) in the documentation, which
# will result in a user-defined paragraph with heading "Side Effects:".
# You can put \n's in the value part of an alias to insert newlines.

ALIASES                = "synupdate=\xrefitem synupdate \"Syntax Update\" \"Syntax needs to be updated\"" \
                         "docupdate=\xrefitem docupdate \"Documentation Update\" \"Documentation needs to be updated\"" \
                         "event=\xrefitem event \"Events\" \"List of all Events\"" \
                         "default=\par Default:\n" \
                         "type=<br><b>Type</b>: " \
                         "changexref{2}=\xrefitem changelog\1_\2 \"Change in \1.\2\" \"Changes in _ProjectName_ Version \1.\2\"" \
                         "change{4} = \changexref{\1,\2} (\ref \3, \4) " \
                         "change{3} = \changexref{\1,\2} (\ref \3, undated) " \
                         "newxref{2}=\xrefitem newfeat\1_\2 \"New in \1.\2\" \"New features in _ProjectName_ Version \1.\2\"" \
                         "new{4} = \newxref{\1,\2} (\ref \3, \4) " \
                         "new{3} = \newxref{\1,\2} (\ref \3, undated) " \
                         "propclass{1}=\xrefitem propclass_\1 \"Property class \1\" \"Properties with level \1\""

# If you set the HAVE_DOT tag to YES then doxygen will assume the dot tool is
# available from the path. This tool is part of Graphviz, a graph visualization
# toolkit from AT&T and Lucent Bell Labs. The other options in this section
# have no effect if this option is set to NO (the default)

HAVE_DOT               = _HaveDot_
                         
############### CRITICAL MTOC++ RELATED CONFIGURATION ##########################
# The following tags should NOT be changed in order to keep mtoc++ running
################################################################################

# assign C++-styled code interpretion to .m files
EXTENSION_MAPPING = .m=C++

# input is configured by MatlabDocMaker
INPUT             = "_SourceDir_" "_ConfDir_"

# doxygen bothers to look at .m files at all
FILE_PATTERNS     = *.m \
                    *.c \
                    *.cc \
                    *.cpp \
                    *.mex \
                    *.h \
                    *.hh \
                    *.hpp \

# the link between mtoc++ and doxygen (the `' separates the macros)
FILTER_PATTERNS   = *.m="_MTOCFILTER_"

# latex styles inclusion file
EXTRA_PACKAGES    = "_LatexExtras_"

# leave empty so MatlabDocMaker can capture doxygen warnings
WARN_LOGFILE      = 
```
