## Supplementary material for "Mechanistic description of spatial processes using integrative modelling of noise-corrupted imaging data": latexextras.template

```
% Additional LaTeX inclusions for mtoc++/doxygen tools
%
% Use the _ConfDir_ tag to insert the folder where this file resides.
% Thus you can include more custom latex files/styles/packages which reside in this folder  

% Default packages
\usepackage{amsmath}
\usepackage{amssymb}
%\usepackage{amsfonts}
%\usepackage{subfig}
%\usepackage{bbm}

% Inclusion example:
% Please note that, independent of windows or unix, latex uses forward-slash-type paths in bibliography.
%\input{_ConfDirFwdSlash_/myexternalstyle.sty}
```
