## Supplementary material for "Mechanistic description of spatial processes using integrative modelling of noise-corrupted imaging data": mtocpp.conf

```
# ########################### mtoc++ configuration file ############################
# This configuration file is not mandatory.
# All default values are also hardcoded in mtocpp.

# ########################### mtoc++ variables ############################
# File Patterns
ALL := *.m;

# Flag indicating whether automatic struct fields or object members
# documentation is generated.
# The fields documentation types are
#  - required fields,
#  - optional fields and
#  - generated fields.
# PRINT_FIELDS := true;

# Flag indicating whether undocumented field names are added to documentation
# with documentation text equal to the field name.
# AUTO_ADD_FIELDS := false;

# Flag indicating whether undocumented parameters and return values are added
# to documentation with documentation text equal to the parameter / return
# value name.
# AUTO_ADD_PARAMETERS := false;

# Flag indicating whether undocumented member variables are added to
# documentation with documentation text equal to the parameter / return value
# name.
# AUTO_ADD_CLASS_PROPERTIES := false;

# Flag indicating whether undocumented classes are added to documentation with
# documentation text equal to the class name.
# AUTO_ADD_CLASSES := true;

# Flag indication whether the first argument in abstract non-static methods
# shall be a this pointer, and therefore removed in the C++ output.
# REMOVE_FIRST_ARG_IN_ABSTRACT_METHODS := true

# Flag indicating whether the string "of type" is parsed in the the first two
# lines
#   - of the documentation header of properties and
#   - the documentation block of method/function parameters and return values.
# If enabled, the word following the string "of type" is interpreted as the
# type for the class property, the parameter or the return value. This
# equivalent to using the mtocpp @type keyword, but enables the user to write
# documentation also read-able in doc strings created with the MATLAB commands
# 'help' or 'doc'.
# ENABLE_OF_TYPE_PARSING := true;

# Flag indicating whether the typename void shall be inserted for return values
# with no specified type. If this is not set to true, the typename is
# eliminated in the output by the postprocessor.
# VOID_TYPE_IN_RETURN_VALUES := false;

# Integer flag indicating whether return value names shall be printed in the
# function synopsis. If this flag is deactivated only the type names are
# written.
# The flag can be set to either 0, 1 or 2:
#   - 0: means that no return value names shall be printed at all.
#   - 1: means that return value names shall be printed for return value lists
#        with more than one element only.
#   - 2: means that return value names shall be printed always.
# PRINT_RETURN_VALUE_NAME := 2;

# Flag indicating whether the documentation of fields in 'Required fields of param',
# 'Optional fields of param' or 'Generated fields of retval' shall be copied,
# in case the Parameter 'param' or 'retval' have a type.
# COPY_TYPIFIED_FIELD_DOCU := false;

# Flag indicating whether  documentation for subfunctions shall be generated.
# By default their documentation strings are ignored.
# GENERATE_SUBFUNTION_DOCUMENTATION := false;

# Leave this ## there, it marks the end of variable definitions 
# and switches the parser to mtoc++ rules!
## 

# ########################### mtoc++ rules ############################

# ###############################################################
# Default documentation for parameters
# ###############################################################
# Syntax:
# add(params) = <pname> => """ <text> """;

# ###############################################################
# Default documentation for fields
# ###############################################################
# Syntax:
# add(fields) = ( <pname>.<fieldname1> => """ <text1> """,
#                 <pname>.<fieldname2> => """ <text2> """);

# ###############################################################
# Global group settings
# ###############################################################
# Syntax:
# glob = <folder or filename (regexp allowed)> {
#  groups = <groupref>;
#  add(doc)      = """ <some extra doc for all files> """;
#  add(extra)    = """ <text at end of comments> """;
#  glob = <subfolder or files> {
#    <statements>
#  };
# }
 
# add(doc)      = """ docu for all functions !!! """;
# add(extra)    = """ extra comments: @ref s_rand !!!! """;
```
