## Supplementary material for "Mechanistic description of spatial processes using integrative modelling of noise-corrupted imaging data": documentation.md

````
PESTO Documentation {#doc}
===================

# Introduction         {#intro}

Computational models are commonly used in diverse disciplines such as computational biology, engineering, or meteorology. The parameterization of the these models is usually based on measurements or observations. The process of inferring model parameters from such data is called model calibration or parameter estimation. This parameter estimation is often not straightforward due to non-linearities in the model equations or due to the mere size and the resulting computational challenges. Therefore, efficient algorithms are required to provide robust results within acceptable time.

PESTO is a freely available Parameter EStimation TOolbox for MATLAB (MathWorks) implementing a number of state-of-the-art algorithms for parameter estimation. It provides the following features, which are explained in more detail [below](@ref features):

* Parameter estimation from measurement data by global optimization based on multi-start local optimization (some algorithms require the [MATLAB Optimization Toolbox](https://de.mathworks.com/products/optimization/)) 
* Parameter sampling using Markov Chain Monte Carlo (MCMC) algorithms
* Uncertainty analysis based on local approximations, parameter samples and profile-likelihood analysis (some algorithms require the  [MATLAB Optimization Toolbox](https://de.mathworks.com/products/optimization/)) 
* Visualization routines for all analyses
* Parallel processing (requires [MATLAB Parallel Computing Toolbox](https://mathworks.com/products/parallel-computing/)) 
* ...

PESTO functions can be applied to any user-provided formulation of an optimization problem with an objective function that can be evaluated in MATLAB. Besides the objective function, upper and lower bounds for the function parameters need to be specified.

# Availability         {#availability}

PESTO can be freely obtained from https://github.com/ICB-DCM/PESTO/ by downloading the zip archive at https://github.com/ICB-DCM/PESTO/archive/master.zip or cloning the `git` repository via
```
git clone git@github.com:ICB-DCM/PESTO.git
```

# Installation         {#installation}

If the zip archive was downloaded, it needs to be unzipped and the main folder has to be added to the MATLAB search path (non-recursively). 

If the repository was cloned, the main folder needs to be added to the MATLAB search path (non-recursively).

*Note:* Detailed instructions on how to modify your MATLAB search path are provided on the [web](https://de.mathworks.com/help/matlab/matlab_env/add-remove-or-reorder-folders-on-the-search-path.html).

## Third-party packages

PESTO provides an interfaces to several other toolboxes which are not included in the PESTO archive:

* PSwarm (optimizer): http://www.norg.uminho.pt/aivaz/pswarm/
* MEIGO (optimizer): http://gingproc.iim.csic.es/meigo.html
* DRAM (MCMC): http://helios.fmi.fi/~lainema/dram/

To use their functionality, these toolboxes have to be installed separately. Please consult the respective user manuals for details.

# Licensing         {#licensing}

See ```LICENSE``` file in the PESTO source directory.

# How to cite         {#citation}

This section will be updated upon publication of PESTO.

# Code organization         {#org}

The end-user interface is provided by the MATLAB functions and classes in the top-level directory. PESTO [example](@ref examples) applications are provided in `/examples/`. All other folders only contain files used internally in PESTO.

# Features ## {#features}

PESTO implements a number of state-of-the-art algorithms related to parameter estimation. The main features are described below. Various [examples](@ref examples) demonstrate their application.

## Notations and Terminology

Since most of the examples use analytical approaches for computing the gradient of the respective objective function, which quantifies the deviation of the fit for the current model parameters from the actual measurement data, the usage of the term ‚sensitivity analysis‘ may be misleading. In our context, ‚sensitivity analysis‘ is used in the context of ODE or PDE models and describes the sensitivity of the ODE/PDE state with respect to the model parameters. Those state sensitivities can be implemented in the ODE/PDE system and then used for an analytical calculation of the sensitivity of the objective function. This objective functions sensitivity will always be called the objective function gradient in our context. Finally, the behavior of the objective function by the variation of single parameters in order to find possible (non-)identifiabilities will always be referred to as ‚uncertainty analysis‘.

## Global optimization ### {#global-optimization}

Non-linear optimization problems like those in parameter estimation problems tend to have multiple optima. Usually, nothing is known beforehand about their number or their location, but the user is interested in finding the global optimum. 
There are different techniques for this kind of problem. PESTO provides a multi-start local optimization framework and provides an interface to two global optimizers.

### Multi-start local optimization

Multi-start local optimization has turned out to be a very efficient method for "global optimization": Here, random points from across the parameter space are chosen as starting points for local optimization. 
If an adequate number of starting points spanning the domain of interest of the parameter space is selected, the lowest/highest minimum/maximum is accepted to be the global minimum/maximum. By default, ```fmincon``` from the MATLAB optimization toolbox is used as a local solver.

Multi-start local optimization functionality is provided by getMultiStarts.m, getPropertyMultiStarts.m and the respective plotting routines plotMultiStarts.m and plotPropertyMultiStarts.m.
See examples/conversion_reaction/mainConversionReaction.m for an example.

### Global optimizers

PESTO provides an interface to [PSwarm](http://www.norg.uminho.pt/aivaz/pswarm/) and [MEIGO](http://gingproc.iim.csic.es/meigo.html). Once these toolboxes have been installed - they are not included in the PESTO archive - 
they can be used for parameter estimation. 
These optimizers are also accessed via getMultiStarts.m by setting PestoOptions::localOptimizer and PestoOptions::localOptimizerOptions accordingly. 
In principle, a single optimizer run (PestoOptions::n_starts = 1) should be enough for these global optimizers.

An example of both global optimizers is included in mainConversionReaction.m, another example for PSwarm in mainTransfection.m and an additional example for MEIGO can be found in mainEnzymaticCatalysis.m.

## Uncertainty analysis ### {#uncertainty-analysis}

When parameters are inferred from measurement data, the deviation of the data from the fit for the best parameter guess is usually assumed to be of stochastic nature. This means that the estimated parameters themselves are stochastic and underly an uncertainty. This can be quantified by performing uncertainty analysis and computing confidence intervals.

The easiest way to do this is using local approximations (based on the Hessian matrix of the objective function) at the best parameter guess. From those approximations, either threshold-based or mass-based methods can be used to compute confidence intervals for the inferred parameters. Another more reliable approach uses sampling based methods in combination with local approximations. It is described in more detail in the next section.

The probably most reliable way to compute confidence intervals is a third approach, based on profile likelihoods. There are two different ways to compute them: In the classical optimization based approach, each model parameter is varied separately while the others are constantly reoptimized. In this way one finds profiles for every parameter. A more recent approach uses an ODE, which follows the path in parameter space which describes the profile. After the profile computation, one fixes a confidence level using the inverse chi-squared-distribution to get a threshold. This threshold, together with the profile likelihood, gives reliable confidence intervals for each parameter. In this way, non-identifiable parameters can be detected.

Those functionalities are provided in getParameterProfiles.m, getPropertyProfiles.m (for the profile likelihoods), getParameterConfidenceIntervals.m and getPropertyConfidenceIntervals.m (for the confidence intervals). In order to get confidence intervals based on local approximations or sampling methods, one needs to run the routines getMultiStarts.m / getPropertyMultiStarts.m or getParameterSamples.m / getPropertySamples.m first. The respective visualization routines are plotParameterProfiles.m and plotPropertyProfiles.m.
Examples for profile likelihoods can be found in mainConversionReaction.m and mainExampleRing.m (optimization based), mainEnzymaticCatalysis.m (integration based) and mainTransfection.m (a mixture of both).

## Parameter sampling ### {#parameter-sampling}

PESTO provides Markov Chain Monte Carlo (MCMC) algorithms for sampling the posterior distribution. Currently, two multi-chain methods (which can also be used in single-chain mode) and two additional single-chain methods can be chosen. The two multi-chain methods are [parallel tempering (PT)](https://en.wikipedia.org/wiki/Parallel_tempering), which is based on an adaptive version of the [Metropolis-Hastings algorithm (MH)](https://en.wikipedia.org/wiki/Metropolis%E2%80%93Hastings_algorithm), and [parallel hierarchical sampling (PHS)](https://arxiv.org/abs/0812.1484). For further single-chain sampling, also [Metropolis-adjusted Langevin algorithm (MALA)](https://en.wikipedia.org/wiki/Metropolis-adjusted_Langevin_algorithm) can be chosen. Additionally, PESTO provides an interface to the [Delayed Rejection Adaptive Metropolis (DRAM)](http://helios.fmi.fi/~lainema/dram/) toolbox.

Details on the recommended settings can be found in PestoSamplingOptions.m and the corresponding option files for each algorithm. Examples for the algorithms can be found in mainConversionReaction.m (PT as single-chain algorithm), mainEnzymaticCatalysis.m (PT as multi-chain algorithm), mainTransfection.m (PHS as multi-chain algorithm) and mainExampleRing.m and mainExampleGauss.m (all algorithms, respectively).

## Plotting ### {#plotting}

An integral part of PESTO are its highly customizable plotting functions for each type of analysis.

Details are provided in the documentation of the specific plotting functions:
* plotMultiStarts.m
* plotParameterProfiles.m
* plotParameterSamples.m
* plotParameterUncertainty.m
* plotPropertyMultiStarts.m
* plotPropertyProfiles.m
* plotPropertySamples.m
* plotPropertyUncertainty.m

Here some examples: 

Plot of model fit using plotMultiStarts.m:
![](fig_fit.jpg "Plot of model fit using plotMultiStarts.m")
@image latex "fig_fit.jpg" "Plot of model fit using plotMultiStarts.m" width=0.6\textwidth

Plot of different variants of parameter confidence intervals using plotParameterUncertainty.m:
![](fig_par_confint.jpg "Plot of different variants of parameter confidence intervals using plotParameterUncertainty.m")
@image latex "fig_par_confint.jpg" "Plot of different variants of parameter confidence intervals using plotParameterUncertainty.m" width=0.7\textwidth

2D plot of parameter samples using plotParameterSamples.m:
![](fig_par_samples2d.jpg "2D plot of parameter samples using plotParameterSamples.m")
@image latex "fig_par_samples2d.jpg" "2D plot of parameter samples using plotParameterSamples.m" width=0.7\textwidth

Plot of parameter samples using plotParameterSamples.m:
![](fig_par_samples.jpg "Plot of parameter samples using plotParameterSamples.m")
@image latex "fig_par_samples.jpg" "Plot of parameter samples using plotParameterSamples.m" width=0.6\textwidth

Plot of property samples using plotPropertySamples.m:
![](fig_prop_samples.jpg "Plot of property samples using plotPropertySamples.m")
@image latex "fig_prop_samples.jpg" "Plot of property samples using plotPropertySamples.m" width=0.6\textwidth

See mainConversionReaction.m for live examples.

## Properties ### {#properties}

The above-mentioned methods for parameter estimation, confidence intervals, parameter profiles and parameter samples (getMultiStarts.m, getParameterConfidenceIntervals.m,
getParameterProfiles.m, getParameterSamples.m) all operate on the objective function parameters  directly. However, sometimes not the parameters themselves, but some function thereof is of interest. 
To this end, PESTO provides a simple interface to achieve this without having to change the objective function. Arbitrary user-provided functions which take the objective function parameter vector as an argument 
are referred to as `properties'. After having used any of the getParameter*.m functions, the respective getProperty*.m function can be called, to evaluate a user-provided property function with 
the parameters values/samples/confidences obtained from the getParameter*.m functions.

The following functions are available to analyze and plot properties:
* getPropertyConfidenceIntervals.m
* getPropertyMultiStarts.m
* getPropertyProfiles.m
* getPropertySamples.m
* plotPropertyMultiStarts.m
* plotPropertyProfiles.m
* plotPropertySamples.m
* plotPropertyUncertainty.m

See mainConversionReaction.m for examples.
````
