## Supplementary material for "Mechanistic description of spatial processes using integrative modelling of noise-corrupted imaging data": getInitialConcentrations.m

```
function con0 = getInitialConcentrations()

    con0 = nan(4, 1);
    con0(:, 1) = [  1.3084374;   2.5016300;   0.3232196;   1.5389289];

 end
```
