## Supplementary material for "Mechanistic description of spatial processes using integrative modelling of noise-corrupted imaging data": examples_documentation.md

```
Examples
========

# Examples {#examples}

## Overview {#overview}

PESTO comes with a number of ready-to-run examples to demonstrate its usage and functionality. The examples mostly stem from computational biology and 
comprise ordinary and partial differential equation (ODE / PDE), and Gaussian mixture models. 
More background information is provided in the respective example folder in the `main*.m` script.
The three first example files toghether demonstrate basically all features and tools of PESTO.

The following examples are included: 
* *Conversion reaction*, the simplest example and demonstrating most of the PESTO features (`examples/conversion_reaction/mainConversionReaction.m`, ODE)
* *mRNA transfection*, another very simple example, also demonstrating many of the PESTO features (`examples/mRNA_transfection/mainTransfection.m`, ODE)
* *Enzymatic catalysis*, the third small example case, also demonstrating a variety of the PESTO features (`examples/enzymatic_catalysis/mainEnzymaticCatalysis.m`, ODE)
* *Gaussian mixture*, a benchmark model for the MCMC sampling routines in PESTO (`examples/GaussExample/mainExampleGauss.m`)
* *Hyperring*, a second benchmark model (with non-identifiabilities) for the MCMC sampling routines in PESTO, (`examples/RingExample/mainExampleRing.m`)
* *Pom1p gradient formation*, a PDE problem which is discretized in space and reformulated as ODE § (`examples/Pom1p_gradient_formation/mainPom1.m`, PDE)
* *Jak-Stat-signaling*, a challenging example for the optimization routines in PESTO, § (`examples/jakstat_signaling/mainJakstatSignaling.m`, ODE)
* *ERBB signaling*, largest model among the examples § (`examples/erbb_signaling/mainErbBSignaling.m`, ODE)

§ These models require the freely available AMICI toolbox to run (http://icb-dcm.github.io/AMICI/).

The following table provides an overview of which of the PESTO functions are demonstrated in the different examples: 
 
|                           | conversion reaction | enzymatic catalysis | Gaussian mixture | Hyperring | transfection | Pom1p | JakStat | ErbB |
|:-------------------------:|:-------------------:|:-------------------:|:----------------:|:---------:|:------------:|:-----:|:-------:|:----:|
| getMultiStarts()          |          X          |           X         |                  |     X     |      X       |   X   |    X    |  X   |
| plotMultiStarts()         |          X          |           X         |                  |     X     |      X       |   X   |    X    |  X   |
| plotMultiStartDiagnosis() |                     |           X         |                  |           |              |       |         |      |
| getParameterProfiles()    |          X          |           X         |                  |     X     |      X       |       |    X    |      |
| plotParameterProfiles()   |          X          |           X         |                  |     X     |      X       |       |    X    |      |
| getParameterSamples()     |          X          |           X         |          X       |     X     |      X       |       |         |      |
| plotParameterSamples()    |          X          |           X         |          X       |     X     |      X       |       |         |      |
| plotMCMCdiagnosis()       |                     |           X         |          X       |           |              |       |         |      |
| getParameterConfidenceIntervals() |  X          |           X         |                  |     X     |      X       |       |         |      |
| plotConfidenceIntervals() |          X          |           X         |                  |     X     |      X       |       |         |      |
| getPropertyMultiStarts()  |          X          |                     |                  |     X     |      X       |       |         |      |
| plotPropertyMultiStarts() |          X          |                     |                  |     X     |      X       |       |         |      |
| getPropertyProfiles()     |          X          |                     |                  |           |      X       |       |         |      |
| plotPropertyProfiles()    |          X          |                     |                  |           |      X       |       |         |      |
| getPropertySamples()      |          X          |                     |                  |     X     |      X       |       |         |      |
| plotPropertySamples()     |          X          |                     |                  |     X     |      X       |       |         |      |
| getPropertyConfidenceIntervals() |   X          |                     |                  |           |      X       |       |         |      |
| testGradient()            |                     |                     |                  |           |              |       |         |      |
| collectResults()          |                     |                     |                  |           |              |       |         |      |

In addition to the principal routines, the examples also highlight how analysis results may look like in certain situations (especially in the case of modelling related problems), or how the results from the PESTO routines can be manipulated (the following list is of course non-exhaustive):
* *multi-modal posterior distributions* (transfection and Gaussian mixture)
* *structurally non-identifiable parameters* (Hyperring, transfection, jakstat)
* *practically non-identifiable parameters* (enzymatic catalysis, jakstat)
* *analysis of sampling results and Markov chain properties* (enzymatic catalysis, Gaussian mixture, and Hyperring)
* *cutting off burn-in phase of Markov chain after sampling* (transfection)
* *advanced usage of PESTO plotting routines* (Gaussian mixture)
* *integration of profile likelihoods* (enzymatic catalysis, transfection, jakstat)
* *usage of non-default sampling algorithms* (transfection, Gaussian mixture, Hyperring)
* *using parallelization* (enzymatic catalysis, transfection, jakstat)
```
