## Supplementary material for "Mechanistic description of spatial processes using integrative modelling of noise-corrupted imaging data": plotParameterSamples.m

```
function fh = plotParameterSamples(parameters, varargin)
% plotParameterSamples.m visualizes MCMC samples.
% Note: This routine provides an interface for plotUncertainty.m.
%
% USAGE:
% fh = plotParameterSamples(parameters)
% fh = plotParameterSamples(parameters,type)
% fh = plotParameterSamples(parameters,type,fh)
% fh = plotParameterSamples(parameters,type,fh,I)
% fh = plotParameterSamples(parameters,type,fh,I,options)
%
% Parameters:
% varargin:
% parameters: parameter struct containing information about parameters
%       and results of optimization (.MS) and uncertainty analysis
%       (.P and .S). This structures is the output of plotMultiStarts.m,
%       getProfiles.m or plotSamples.m.
% type: string indicating the type of visualization: '1D' or '2D'
% fh: handle of figure. If no figure handle is provided, a new figure
%       is opened.
% I: index of parameters which are updated. If no index is provided
%       all parameters are updated.
% options: options of plotting as instance of PestoPlottingOptions
%
% Return values:
% fh: figure handle
%
% History:
% * 2012/05/31 Jan Hasenauer
% * 2014/06/20 Jan Hasenauer
% * 2016/10/10 Daniel Weindl

    switch length(varargin) 
        case 0
            fh = plotParameterUncertainty(parameters);
        case 1
            fh = plotParameterUncertainty(parameters, varargin{1});
        case 2
            fh = plotParameterUncertainty(parameters, varargin{1}, varargin{2});
        case 3
            fh = plotParameterUncertainty(parameters, varargin{1}, varargin{2}, varargin{3});
        case 4
            fh = plotParameterUncertainty(parameters, varargin{1}, varargin{2}, varargin{3}, varargin{4});
        otherwise
            error('Too many arguments for plotParameterSamples().');
    end
    
end
```
