## Supplementary material for "Mechanistic description of spatial processes using integrative modelling of noise-corrupted imaging data": handlePlottingOptionArgument.m

```
function [ options ] = handlePlottingOptionArgument( options )
    %HANDLEPLOTTINGOPTIONARGUMENT Check argument type or autocreate PestoPlottingOptions
    %from struct (deprecated). Returns a *copy* of the user-provided
    %object (because some plotting routines make changes to the object which are incompatible to other plotting routines).
    
    if isa(options, 'PestoPlottingOptions')
        options = options.copy();
    elseif isstruct(options)
        warning('Options argument is not of type PestoPlottingOptions: Initializing PestoPlottingOptions instance from user-provided struct. Make sure all options are set correctly in PestoPlottingOptions(myOptionsStruct).');
        options = PestoPlottingOptions(options);
    else
        error('Options argument is neither of type PestoPlottingOptions nor struct.')
    end
end
```
