## Supplementary material for "Mechanistic description of spatial processes using integrative modelling of noise-corrupted imaging data": HessianWrap.m

```
%% Hessian function for optimization
function Hessian = HessianWrap(negLogPost, varargin)
% This function is a dummy for the Hessian function from fmincon
    
    if (nargin == 0)
        error('No parameter vector provided the Hessian function!');
    else
        theta = varargin{1}{1};
    end
    
    [~, ~, Hessian] = negLogPost(theta);
end
```
