## Supplementary material for "Mechanistic description of spatial processes using integrative modelling of noise-corrupted imaging data": logmvnpdf.m

```
function y = logmvnpdf(X, Mu, Sigma)
% logmvnpdf Multivariate normal probability density function (pdf).
%   Y = MVNPDF(X) returns the probability density of the multivariate normal
%   distribution with zero mean and identity covariance matrix, evaluated at
%   each row of X.  Rows of the N-by-D matrix X correspond to observations or
%   points, and columns correspond to variables or coordinates.  Y is an
%   N-by-1 vector.
%
%   Y = MVNPDF(X,MU) returns the density of the multivariate normal
%   distribution with mean MU and identity covariance matrix, evaluated
%   at each row of X.  MU is a 1-by-D vector, or an N-by-D matrix, in which
%   case the density is evaluated for each row of X with the corresponding
%   row of MU.  MU can also be a scalar value, which MVNPDF replicates to
%   match the size of X.
%
%   Y = MVNPDF(X,MU,SIGMA) returns the density of the multivariate normal
%   distribution with mean MU and covariance SIGMA, evaluated at each row
%   of X.  SIGMA is a D-by-D matrix, or an D-by-D-by-N array, in which case
%   the density is evaluated for each row of X with the corresponding page
%   of SIGMA, i.e., MVNPDF computes Y(I) using X(I,:) and SIGMA(:,:,I).
%   If the covariance matrix is diagonal, containing variances along the 
%   diagonal and zero covariances off the diagonal, SIGMA may also be
%   specified as a 1-by-D matrix or a 1-by-D-by-N array, containing 
%   just the diagonal. Pass in the empty matrix for MU to use its default 
%   value when you want to only specify SIGMA.
%
%   If X is a 1-by-D vector, MVNPDF replicates it to match the leading
%   dimension of MU or the trailing dimension of SIGMA.
%
%   Example:
%
%      mu = [1 -1]; Sigma = [.9 .4; .4 .3];
%      [X1,X2] = meshgrid(linspace(-1,3,25)', linspace(-3,1,25)');
%      X = [X1(:) X2(:)];
%      p = mvnpdf(X, mu, Sigma);
%      surf(X1,X2,reshape(p,25,25));
%
%   See also MVTPDF, MVNCDF, MVNRND, NORMPDF.
%   Copyright 1993-2011 The MathWorks, Inc.

if nargin<1
    error(message('stats:mvnpdf:TooFewInputs'));
elseif ndims(X)~=2
    error(message('stats:mvnpdf:InvalidData'));
end

% Get size of data.  Column vectors provisionally interpreted as multiple scalar data.
[n,d] = size(X);
if d<1
    error(message('stats:mvnpdf:TooFewDimensions'));
end

% Assume zero mean, data are already centered
if nargin < 2 || isempty(Mu)
    X0 = X;

% Get scalar mean, and use it to center data
elseif numel(Mu) == 1
    X0 = X - Mu;

% Get vector mean, and use it to center data
elseif ndims(Mu) == 2
    [n2,d2] = size(Mu);
    if d2 ~= d % has to have same number of coords as X
        error(message('stats:mvnpdf:ColSizeMismatch'));
    elseif n2 == n % lengths match
        X0 = X - Mu;
    elseif n2 == 1 % mean is a single row, rep it out to match data
        X0 = bsxfun(@minus,X,Mu);
    elseif n == 1 % data is a single row, rep it out to match mean
        n = n2;
        X0 = bsxfun(@minus,X,Mu);  
    else % sizes don't match
        error(message('stats:mvnpdf:RowSizeMismatch'));
    end
    
else
    error(message('stats:mvnpdf:BadMu'));
end

% Assume identity covariance, data are already standardized
if nargin < 3 || isempty(Sigma)
    % Special case: if Sigma isn't supplied, then interpret X
    % and Mu as row vectors if they were both column vectors
    if (d == 1) && (numel(X) > 1)
        X0 = X0';
        d = size(X0,2);
    end
    xRinv = X0;
    logSqrtDetSigma = 0;
    
% Single covariance matrix
elseif ndims(Sigma) == 2
    sz = size(Sigma);
    if sz(1)==1 && sz(2)>1
        % Just the diagonal of Sigma has been passed in.
        sz(1) = sz(2);
        sigmaIsDiag = true;
    else
        sigmaIsDiag = false;
    end
    
    % Special case: if Sigma is supplied, then use it to try to interpret
    % X and Mu as row vectors if they were both column vectors.
    if (d == 1) && (numel(X) > 1) && (sz(1) == n)
        X0 = X0';
        d = size(X0,2);
    end
    
    %Check that sigma is the right size
    if sz(1) ~= sz(2)
        error(message('stats:mvnpdf:BadCovariance'));
    elseif ~isequal(sz, [d d])
        error(message('stats:mvnpdf:CovSizeMismatch'));
    else
        if sigmaIsDiag
            if any(Sigma<=0)
                error(message('stats:mvnpdf:BadDiagSigma'));
            end
            R = sqrt(Sigma);
            xRinv = bsxfun(@rdivide,X0,R);
            logSqrtDetSigma = sum(log(R));
        else
            % Make sure Sigma is a valid covariance matrix
            [R,err] = cholcov(Sigma,0);
            if err ~= 0
                error(message('stats:mvnpdf:BadMatrixSigma'));
            end
            % Create array of standardized data, and compute log(sqrt(det(Sigma)))
            xRinv = X0 / R;
            logSqrtDetSigma = sum(log(diag(R)));
        end
    end
    
% Multiple covariance matrices
elseif ndims(Sigma) == 3
    
    sz = size(Sigma);
    if sz(1)==1 && sz(2)>1
        % Just the diagonal of Sigma has been passed in.
        sz(1) = sz(2);
        Sigma = reshape(Sigma,sz(2),sz(3))';
        sigmaIsDiag = true;
    else
        sigmaIsDiag = false;
    end

    % Special case: if Sigma is supplied, then use it to try to interpret
    % X and Mu as row vectors if they were both column vectors.
    if (d == 1) && (numel(X) > 1) && (sz(1) == n)
        X0 = X0';
        [n,d] = size(X0);
    end
    
    % Data and mean are a single row, rep them out to match covariance
    if n == 1 % already know size(Sigma,3) > 1
        n = sz(3);
        X0 = repmat(X0,n,1); % rep centered data out to match cov
    end

    % Make sure Sigma is the right size
    if sz(1) ~= sz(2)
        error(message('stats:mvnpdf:BadCovarianceMultiple'));
    elseif (sz(1) ~= d) || (sz(2) ~= d) % Sigma is a stack of dxd matrices
        error(message('stats:mvnpdf:CovSizeMismatchMultiple'));
    elseif sz(3) ~= n
        error(message('stats:mvnpdf:CovSizeMismatchPages'));
    else
        if sigmaIsDiag
            if any(any(Sigma<=0))
                error(message('stats:mvnpdf:BadDiagSigma'));
            end
            R = sqrt(Sigma);
            xRinv = X0./R;
            logSqrtDetSigma = sum(log(R),2);
        else
            % Create array of standardized data, and vector of log(sqrt(det(Sigma)))
            xRinv = zeros(n,d,superiorfloat(X0,Sigma));
            logSqrtDetSigma = zeros(n,1,class(Sigma));
            for i = 1:n
                % Make sure Sigma is a valid covariance matrix
                [R,err] = cholcov(Sigma(:,:,i),0);
                if err ~= 0
                    error(message('stats:mvnpdf:BadMatrixSigmaMultiple'));
                end
                xRinv(i,:) = X0(i,:) / R;
                logSqrtDetSigma(i) = sum(log(diag(R)));
            end
        end
    end
   
elseif ndims(Sigma) > 3
    error(message('stats:mvnpdf:BadCovariance'));
end

% The quadratic form is the inner products of the standardized data
quadform = sum(xRinv.^2, 2);

y = -0.5*quadform - logSqrtDetSigma - d*log(2*pi)/2;
```
