## Supplementary material for "Mechanistic description of spatial processes using integrative modelling of noise-corrupted imaging data": objectiveWrap.m

```
function varargout = objectiveWrap(theta, objectiveFunction, wrapperOptions, varargin)

    % This function is used as interface to the user-provided objective
    % function. It adapts the sign and supplies the correct number of outputs.
    % Furthermore, it catches errors in the user-supplied objective function.
    %   theta ... parameter vector
    %   fun ... user-supplied objective function
    %   options ... cell array with following fields
    %       * {1} ... type 'log-posterior' or 'negative log-posterior'
    %       * {2} ... index set with fixed parameter values
    %       * {3} ... fixed parameter values corresponding to the index set
    %       * {4} ... maximum number of outputs of the objective function
    %       * {5} ... optimizer (fmincon, meigo-ess, lsqnonlin, delos, ...)
    %       * {6} ... global error count (true or false)
    %       * {7} ... display warnings
    
    % Process input
    objSign = wrapperOptions{1};
    fixedTheta = wrapperOptions{2};
    outNumber = wrapperOptions{4};
    optimizer = wrapperOptions{5};
    countErrors = wrapperOptions{6};
    showWarnings = wrapperOptions{7};
    if isempty(fixedTheta)
        longTheta = theta;
        freeInd = 1 : length(theta);
    else
        nTheta = length(theta) + length(fixedTheta);
        freeInd = 1:nTheta;
        freeInd(fixedTheta) = [];
        longTheta = nan(nTheta,1);
        longTheta(freeInd) = theta;
        longTheta(fixedTheta) = wrapperOptions{3};
    end
    
%     if (~isempty(varargin))
%         minibatch = varargin{1};
%     end

    global error_count;
    
    try
        switch nargout
            case {0,1}
                J = objectiveFunction(longTheta);
                varargout = {objSign * J};
                
            case 2
                switch outNumber
                    case 1
                        J = objectiveFunction(longTheta);
                        G = getFiniteDifferences(longTheta, objectiveFunction, 1);
                    case {2, 3}
                        [J, G] = objectiveFunction(longTheta);
                end
                
                if strcmp(optimizer, 'lsqnonlin')
                    varargout = {objSign * J, objSign * G(:,freeInd)};
                else
                    varargout = {objSign * J, objSign * G(freeInd)};
                end
                if any(any(~isfinite(G)))
                    error('Gradient contains NaNs or Infs')
                end
                
            case 3
                switch outNumber
                    case 1
                        [J, G, H] = getFiniteDifferences(longTheta, objectiveFunction, 2);
                    case 2
                        [J, G] = objectiveFunction(longTheta);
                        H = getFiniteDifferences(longTheta, objectiveFunction, 3);
                    case 3
                        [J, G, H] = objectiveFunction(longTheta);
                end
                
                if strcmp(optimizer, 'lsqnonlin')
                    varargout = {objSign * J, [], objSign * H};
                else
                    varargout = {objSign * J, objSign * G(freeInd), objSign * H(freeInd, freeInd)};
                end
                if any(any(~isfinite(G)))
                    error('Gradient contains NaNs or Infs')
                end
                if any(any(~isfinite(H)))
                    error('Hessian contains NaNs or Infs')
                end
        end

        if countErrors
            % Reset error count
            error_count = max(error_count - 1, 0);
        end
        
    catch error_msg
        % Display a warning with error message
        if showWarnings
            warning(['Evaluation of likelihood failed because: ' error_msg.message]);
            display(['Last Error in function ' error_msg.stack(1).name ', line ' ...
                num2str(error_msg.stack(1).line) ', file ' error_msg.stack(1).file '.']);
        end
        if countErrors
            % Increase error count
            error_count = error_count + 1;
        end
        
        % Derive output
        switch nargout
            case {0,1}
                varargout = {-objSign * inf};
            case 2
                if strcmp(optimizer, 'lsqnonlin')
                    varargout = {inf(size(J)), zeros(length(J), length(freeInd))};
                else
                    varargout = {inf, zeros(length(freeInd),1)};
                end
            case 3
                if strcmp(optimizer, 'lsqnonlin')
                    varargout = {inf(size(J)), zeros(length(J), length(freeInd)), inf};
                else
                    varargout = {inf,zeros(length(freeInd),1),zeros(length(freeInd))};
                end
        end
    end

end
```
