## Supplementary material for "Mechanistic description of spatial processes using integrative modelling of noise-corrupted imaging data": objectiveWrapDelosWErrorCount.m

```
function varargout = objectiveWrapDelosWErrorCount(varargin)

    % This function is used as interface to the user-provided objective
    % function. It adapts the sign and supplies the correct number of outputs.
    % Furthermore, it catches errors in the user-supplied objective function.
    %   theta ... parameter vector
    %   fun ... user-supplied objective function
    %   type ... type of user-supplied objective function
    %   outNumber ... Maximum of outputs, the original objFun provides

    global error_count;
    
    % Catch up possible overload
    switch nargin
        case {0, 1, 2, 3}
            error('Call to objective function giving not enough inputs.')
        case 4
            theta             = varargin{1};
            objectiveFunction = varargin{2};
            type              = varargin{3};
            outNumber         = varargin{4};
            I = 1 : length(theta);
        case 5
            theta             = varargin{1};
            objectiveFunction = varargin{2};
            type              = varargin{3};
            outNumber         = varargin{4};
            I                 = varargin{5};
        case 6
            theta             = varargin{1};
            objectiveFunction = varargin{2};
            type              = varargin{3};
            outNumber         = varargin{4};
            I                 = varargin{5};
            minibatch         = varargin{6};
            if isempty(I), I = 1 : length(theta); end
        otherwise
            error('Call to objective function giving too many inputs.')
    end

    objectiveFunction = @(theta) objectiveFunction(theta, minibatch);
    
    try
        switch nargout
            case {0,1}
                J = objectiveFunction(theta);
                switch type
                    case 'log-posterior'          , varargout = {-J};
                    case 'negative log-posterior' , varargout = { J};
                end
            case 2
                switch outNumber
                    case 1
                        J = objectiveFunction(theta);
                        G = getFiniteDifferences(theta, objectiveFunction, 1);
                    case {2, 3}
                        [J, G] = objectiveFunction(theta);
                end
                
                switch type
                    case 'log-posterior'          , varargout = {-J,-G(I)};
                    case 'negative log-posterior' , varargout = { J, G(I)};
                end
            case 3
                switch outNumber
                    case 1
                        [J, G, H] = getFiniteDifferences(theta, objectiveFunction, 2);
                    case 2
                        [J, G] = objectiveFunction(theta);
                        H = getFiniteDifferences(theta, objectiveFunction, 3);
                    case 3
                        [J, G, H] = objectiveFunction(theta);
                end

                switch type
                    case 'log-posterior'          , varargout = {-J,-G(I),-H(I,I)};
                    case 'negative log-posterior' , varargout = { J, G(I), H(I,I)};
                end
                if any(any(isnan(H)))
                    error('Hessian contains NaNs')
                end
        end

        % Reset error count
        error_count = error_count - 1;
        
    catch error_msg
        % Display a warning with error message
        warning(['Evaluation of likelihood failed because: ' error_msg.message]);
        display(['Last Error in function ' error_msg.stack(1).name ', line ' ...
            num2str(error_msg.stack(1).line) ', file ' error_msg.stack(1).file '.']);

        % Increase error count
        error_count = error_count + 1;
    
        % Derive output
        switch nargout
            case {0,1}
                varargout = {inf};
            case 2
                varargout = {inf,zeros(length(theta),1)};
            case 3
                varargout = {inf,zeros(length(theta),1),zeros(length(theta))};
        end
    end

end
```
