## Supplementary material for "Mechanistic description of spatial processes using integrative modelling of noise-corrupted imaging data": ordstr.m

```
function ord = ordstr(number)
switch(number)
    case 1
        ord = 'st';
    case 2
        ord = 'nd';
    case 3
        ord = 'rd';
    otherwise
        ord = '-th';
end

end
```
