## Supplementary material for "Mechanistic description of spatial processes using integrative modelling of noise-corrupted imaging data": parametersSanityCheck.m

```
function [ parameters ] = parametersSanityCheck( parameters )
% parametersAreValid Checks if the provided parameters are okay.

% Check parameters:
if ~isfield(parameters,'min') || ~isfield(parameters,'max')
    error('Algorithm requires lower and upper bounds');
else
    parameters.min = parameters.min(:);
    parameters.max = parameters.max(:);
end

if length(parameters.min) ~= length(parameters.max)
    error('Dimension of parameters.min and parameters.max does not agree.');
else
    if max(parameters.min >= parameters.max)
        error('There exists at least one i for which parameters.min(i) >= parameters.max(i).');
    end
end

if(any(isnan(parameters.min)) || any(isinf(parameters.min)))
   error('parameters.min contains NaN of Inf values.'); 
end

if(any(isnan(parameters.max)) || any(isinf(parameters.max)))
   error('parameters.max contains NaN of Inf values.'); 
end

if ~isfield(parameters,'number')
    parameters.number = length(parameters.min);
else
    if parameters.number ~= length(parameters.min)
        error('Dimension mismatch: parameters.number ~= length(parameters.min).');
    end
end

if isfield(parameters,'guess')
    if ~isempty(parameters.guess);
        if size(parameters.guess,1) ~= length(parameters.max)
            error('Dimension of parameters.guess does not agree with dimesion of parameters.min and .max.');
        end
    end
end

constr.A = [];
constr.b = [];
constr.Aeq = [];
constr.beq = [];

if isfield(parameters,'constraints')
    parameters.constraints = setdefault(parameters.constraints,constr);
else
    parameters.constraints = constr;
end

% Check initial guess
if ~isfield(parameters,'guess')
    parameters.guess = [];
end

end
```
