## Supplementary material for "Mechanistic description of spatial processes using integrative modelling of noise-corrupted imaging data": performDRAM.m

```
function res = performDRAM( logPostHandle, par, opt )
% performDRAM.m uses an Delayed Rejection Adaptive Metropolis algorithm to sample from an objective function
% 'logPostHandle' by using the DRAM library routine tooparameters.minox.
% It provides the interface to the MATLAB tooparameters.minox for
% delayed rejection adaptive metropolis sampling developed by
% H. Haario et al. (2006), DRAM: Efficient adaptive MCMC,
% Stat. Comp., 4(16):339-354.
%
% The options 'opt' cover:
% opt.theta0                  : The inital parameter points for each of the
%                               tempered chains
% opt.sigma0                  : The inital proposal covariance matrix of
%                               the parameters
% par.min and par.max         : The lower and upper bounds for the
%                               parameters. Proposed points outside this
%                               area are getting rejected
% par.number                  : Number of parameters
% opt.nIterations             : Number of desired sampling iterations
% opt.DRAM.regFactor          : This factor is used for regularization in
%                               cases where the single-chain proposal
%                               covariance matrices are ill conditioned.
%                               Larger values equal stronger
%                               regularization.
% opt.DRAM.nTry               : The number of tries in the delayed
%                               rejection scheme
% opt.DRAM.verbosityMode      : Defines the level of verbosity 'silent', 'visual', 
%                               'debug' or 'text'
% opt.DRAM.adaptionInterval   : Updates the proposal density only every opt.DRAM.adaptionInterval
%                               time
%
%
% It returns a struct 'res' covering:
% res.par               : The Markov chain of the parameters for each temperature
% res.logPost           : The objective value corresponding to parameter
%                         vector for each temperature
%
%
% Written by Benjamin Ballnus 2/2017


% Initialization
nPar = par.number;

dramOptions.adaptint    = opt.DRAM.adaptionInterval; 
dramOptions.method      = 'dram';
dramOptions.nsimu       = opt.nIterations;         
dramOptions.ntry        = opt.DRAM.nTry;
dramOptions.printint    = 0;
dramOptions.qcov        = opt.sigma0;        
dramOptions.stats       = 0;
dramOptions.updatesigma = 0;
dramOptions.waitbar     = 0;
dramOptions.qcov_adjust = opt.DRAM.regFactor;
dramOptions.initqcovn   = 1;

% Build the interface
params = {};
for i = 1:nPar
   params{i} = {['Parameter ' num2str(i)],...
                opt.theta0(i),...
                par.min(i),...
                par.max(i)};
end

model.ssfun = logPostHandle;
model.sigma2 = 1;
model.N = 1;

% Visularization of progress
switch opt.DRAM.verbosityMode
   case 'silent'
      dramOptions.verbosity = 0;
   case 'text'
      dramOptions.verbosity = 1;
   case 'debug'
      dramOptions.verbosity = 2;
   case 'visual'
      dramOptions.verbosity = 0;
      dramOptions.waitbar   = 1;
end

if ~exist('mcmcrun.m', 'file')
   if ~exist('DRAM', 'dir')
      error('The file mcmcrun  and the folder DRAM were not found in the MATLAB search path. It seems like the DRAM toolbox is not properly installed. DRAM can be obtained from http://helios.fmi.fi/~lainema/mcmc/ .');
   else
      error('The file mcmcrun was not found in the MATLAB search path, although a DRAM folder is there. Maybe the DRAM toolbox is not properly installed. DRAM can be obtained from http://helios.fmi.fi/~lainema/mcmc/ .');
   end
end

% Suit the number of inputs to the DRAM toolbox format
model.ssfun = @(theta,dummy) -model.ssfun(theta);

% Perform the sampling
try
   [res, Theta, ~, Obj] = mcmcrun(model, [], params, dramOptions);
catch ME
   warning('There was a problem with calling the DRAM toolbox, maybe it is not properly installed. The original error message was:');
   rethrow(ME);
end

% Reassignment
res.logPost = -0.5 * Obj;
res.par     = Theta';

end
```
