## Supplementary material for "Mechanistic description of spatial processes using integrative modelling of noise-corrupted imaging data": performMALA.m

```
function res = performMALA( logPostHandle, par, opt )
   % performPT.m uses single-chain MALA to sample from the posterior given by
   % 'logPostHandle' as a function of the parameters. MALA uses gradients and hessian to improve
   % the convergence rate. 'logPostHandle' must return the cost function
   % value, gradient and hessian at the current parameter point.
   %
   % The options 'opt' cover:
   % opt.theta0                  : The initial parameter points for each of the
   %                               tempered chains
   % par.min and par.max         : The lower and upper bounds for the
   %                               parameters. Proposed points outside this
   %                               area are getting rejected
   % par.number                  : Number of parameters
   % opt.nIterations             : Number of desired sampling iterations
   % opt.MALA.regFactor          : This factor is used for regularization in
   %                               cases where the proposal
   %                               covariance matrices are ill conditioned.
   %                               Larger values equal stronger
   %                               regularization.
   %
   %
   % It returns a struct 'res' covering:
   % res.par               : The Markov chain of the parameters
   % res.logPost           : The objective value corresponding to parameter
   %                         vector
   % res.acc               : The cumulative acceptance rate of the chains
   %
   %
   % Written by Benjamin Ballnus 2/2017
   
   
   % Initialization
   nIter = opt.nIterations;
   theta0 = opt.theta0;
   thetaMin = par.min;
   thetaMax = par.max;
   regFactor = opt.MALA.regFactor;
   nPar = par.number;
   
   res.par = nan(nPar, nIter);
   res.logPost = nan(nIter, 1);
   res.acc = nan(nIter, 1);
   res.sigmaScale = nan(nIter, 1);
   
   acc = 0;
   theta = theta0;
   
   sigmaProp = nan(nPar,nPar);
   logPostProp = nan(1,1);
   
   % Testing of starting point
   [logPost,G,H] = logPostHandle(theta0);
   if logPost < inf && ~isnan(logPost)
      [~,sigma] = getProposal(theta0,G,H,regFactor,thetaMin,thetaMax);
   else
      error('log-posterior undefined at initial point.');
   end
   
   msg = '';
   tic; dspTime = toc;   
   
   % Perform MCMC
   for i = 1:(nIter)
      
      % Reporting Progress
      switch opt.mode
         case {'visual','text'}
            if toc-dspTime > 0.5
               fprintf(1, repmat('\b',1,numel(msg)-2)) ;
               msg = ['Progress: ' num2str(i/(nIter)*100,'%2.2f') ' %%\n'];
               fprintf(1,msg);
               dspTime = toc;
            end
         case 'silent'
      end
      
      % Propose
      thetaProp = mvnrnd(theta,sigma)';
      
      % Check for Bounds
      if (sum(thetaProp < thetaMin) + sum(thetaProp > thetaMax)) == 0
         
         inbounds = 1;
         
         % Compute log-posterior, gradient and hessian
         [logPostProp,GProp,HProp] = logPostHandle(thetaProp);
         
         % Update mu and Sigma of proposal
         if logPostProp < inf
            [~,sigmaProp] = getProposal(thetaProp,GProp,HProp,regFactor,thetaMin,thetaMax);
         end
         
         % Regularization of proposal sigma
         [~,p] = cholcov(sigmaProp,0);
         if p ~= 0
            sigmaProp = sigmaProp + regFactor*eye(nPar);
            sigmaProp = (sigmaProp+sigmaProp')/2;
            [~,p] = cholcov(sigmaProp,0);
            if p ~= 0
               sigmaProp = sigmaProp + max(max(sigmaProp))/1000*eye(nPar);
               sigmaProp = (sigmaProp+sigmaProp')/2;
            end
         end
         
      else
         inbounds = 0;
      end
      
      % Transition and Acceptance Probabilities
      if (inbounds == 1) && (logPostProp > -inf)
         logTransFor = logmvnpdf(theta, thetaProp, sigma);
         logTransBack = logmvnpdf(thetaProp, theta, sigmaProp);
         pAcc = min(0, logPostProp - logPost + logTransBack - logTransFor);
      else
         pAcc = -inf;
      end
      
      % Accept or reject
      if log(rand) <= pAcc
         acc             = acc + 1;
         theta           = thetaProp;
         logPost         = logPostProp;
         sigma           = sigmaProp;
      end
      
      % Regularization of Sigma
      [~,p] = cholcov(sigma,0);
      if p ~= 0
         sigma = sigma + regFactor*eye(nPar);
         sigma = (sigma+sigma')/2;
         [~,p] = cholcov(sigma,0);
         if p ~= 0
            sigma = sigma + max(max(sigma))*eye(nPar);
            sigma = (sigma+sigma')/2;
         end
      end
      
      % Store iteration
      res.par(:,i,:) = theta;
      res.logPost(i,:) = logPost;
      res.acc(i,:) = 100*acc/i;
   end
end


%% Proposal calculating function
% This function determines the mean and covariance of the MALA proposal and
% regularised / adaptive variants of it.
%   theta ... current parameter vector
%   grad ... gradient of log-posterior
%   H ... hessian or hessian approximation of log-posterior
%   beta ... regularisation parameter
%   lb ... lower bound for theta, needed for MALA some day...
%   ub ... upper bound for theta, needed for MALA some day...

function [mu,Sigma] = getProposal(theta, grad, H, beta, lb, ub)
   
   % Regularisation
   [~,p] = cholcov(-H,0);
   if p ~= 0
      k = 0;
      while p ~= 0
         H_k = H - 10^k*beta*eye(length(theta));
         [~,p] = cholcov(-H_k,0);
         k = k+1;
      end
      H = H_k;
   end
   
   % Newton step
   Sigma = -inv(H);
   Sigma = 0.5*(Sigma+Sigma');
   mu = theta - H\grad;
   
end
```
