## Supplementary material for "Mechanistic description of spatial processes using integrative modelling of noise-corrupted imaging data": performOptimizationDhc.m

```
function parameters = performOptimizationDhc(parameters, negLogPost, iMS, par0, J_0, options)
       
    % Definition of index set of optimized parameters
    freePars = setdiff(1:parameters.number, options.fixedParameters);
    optionsDHC = options.localOptimizerOptions;
    
    % Set bounds
    x0 = par0(:,iMS);
    lowerBounds = parameters.min;
    upperBounds = parameters.max;
  
    % run DHC
    [theta, J_opt, exitflag, output] = dynamicHillClimb(...
        negLogPost,...
        x0,...
        lowerBounds(freePars),...
        upperBounds(freePars),...
        optionsDHC);
    
    % Assignment of results
    parameters.MS.exitflag(iMS)     = exitflag;
    parameters.MS.logPost0(1,iMS)   = -J_0;
    parameters.MS.logPost(iMS)      = -J_opt;
    parameters.MS.par(freePars,iMS) = theta;
    parameters.MS.par(options.fixedParameters,iMS) = options.fixedParameterValues;
    
    % Assignment of gradient and Hessian
    [~, G_opt, H_opt] = negLogPost(theta);
    parameters.MS.hessian(freePars,freePars,iMS) = -H_opt;
    parameters.MS.hessian(options.fixedParameters,options.fixedParameters,iMS) = nan;
    parameters.MS.gradient(freePars,iMS) = -G_opt;
    parameters.MS.gradient(options.fixedParameters,iMS) = nan;

    % Assignment of diagnosis
    parameters.MS.n_objfun(iMS)  = output.funcCount;
    parameters.MS.n_iter(iMS)    = output.iterations;
    parameters.MS.t_cpu(iMS)     = output.t_cpu;
    
    % Assignment of AIC and BIC
    parameters.MS.AIC(iMS) = 2*length(freePars) + 2*J_opt;
    if ~isempty(options.nDatapoints)
        parameters.MS.BIC(iMS) = log(options.nDatapoints)*length(freePars) + 2*J_opt;
    end
    
end
```
