## Supplementary material for "Mechanistic description of spatial processes using integrative modelling of noise-corrupted imaging data": performOptimizationFmincon.m

```
function parameters = performOptimizationFmincon(parameters, negLogPost, iMS, par0, J_0, options)

    % Definition of index set of optimized parameters
    freePars = setdiff(1:parameters.number, options.fixedParameters);
    
    % Set nonlinear constraints
    if isfield(parameters,'nonlcon')
        nonlcon = parameters.nonlcon;
    else
        nonlcon = [];
    end
    
    % Adapt constraints according to fixed parameters
    if ~isempty(parameters.constraints.A)
        freeCon.A = parameters.constraints.A(:,freePars);
        freeCon.b = parameters.constraints.b - parameters.constraints.A(:,options.fixedParameters) * options.fixedParameterValues;
    else
        freeCon.A = [];
        freeCon.b = [];
    end
    if ~isempty(parameters.constraints.Aeq)
        freeCon.Aeq = parameters.constraints.Aeq(:,freePars);
        freeCon.beq = parameters.constraints.beq - parameters.constraints.Aeq(:,options.fixedParameters) * options.fixedParameterValues;
    else
        freeCon.Aeq = [];
        freeCon.beq = [];
    end
    
    [theta,J_opt,exitflag,results_fmincon,~,gradient_opt,hessian_opt] = ...
        fmincon(negLogPost, ...  % negative log-likelihood function
        par0(:,iMS), ...    % initial parameter
        freeCon.A, freeCon.b, ... % linear inequality constraints
        freeCon.Aeq, freeCon.beq, ... % linear equality constraints
        parameters.min(freePars), ...     % lower bound
        parameters.max(freePars), ...     % upper bound
        nonlcon, ...            % nonlinear constraints
        options.localOptimizerOptions);   % options

    % Assignment of results
    parameters.MS.exitflag(iMS) = exitflag;
    parameters.MS.logPost0(1, iMS) = -J_0;
    parameters.MS.logPost(iMS) = -J_opt;
    parameters.MS.par(freePars,iMS) = theta;
    parameters.MS.par(options.fixedParameters,iMS) = options.fixedParameterValues;
    
    % Assignment of gradient and Hessian
    parameters.MS.gradient(freePars,iMS) = gradient_opt;
    parameters.MS.gradient(options.fixedParameters,iMS) = nan;
    if isempty(hessian_opt)
        hessian_opt = nan(parameters.number);
    elseif max(hessian_opt(:)) == 0
        if strcmp(options.localOptimizerOptions.Hessian,'on')
            [~,~,hessian_opt] = negLogPost(theta);
        end
    end  
    parameters.MS.hessian(freePars,freePars,iMS) = full(hessian_opt);
    parameters.MS.hessian(options.fixedParameters,options.fixedParameters,iMS) = nan;
    
    % Assignment of disgnosis
    parameters.MS.n_objfun(iMS) = results_fmincon.funcCount;
    parameters.MS.n_iter(iMS) = results_fmincon.iterations;
    
    parameters.MS.AIC(iMS) = 2*length(freePars) + 2*J_opt;
    if ~isempty(options.nDatapoints)
        parameters.MS.BIC(iMS) = log(options.nDatapoints)*length(freePars) + 2*J_opt;
    end
end
```
