## Supplementary material for "Mechanistic description of spatial processes using integrative modelling of noise-corrupted imaging data": performOptimizationFminsearch.m

```
function parameters = performOptimizationFminsearch(parameters, objective_function, iMS, J_0, options)
    
    %TODO: Implement constraints via penalty?
    
    [theta,J_opt,exitflag,output] = fminsearch(...
        negLogPost,...  % negative log-likelihood function
        parameters.MS.par0(:,iMS),...    % initial parameter
        options.localOptimizerOptions);   % options
    
    % Assignment of results
    parameters.MS.exitflag(iMS) = exitflag;
    parameters.MS.logPost(iMS) = -J_opt;
    parameters.MS.par(:,iMS) = theta;
  
    [~, G_opt, H_opt] = negLogPost(theta);
    parameters.MS.hessian(:,:,iMS) = H_opt;
    parameters.MS.gradient(:,iMS) = G_opt;
    
    parameters.MS.n_objfun(iMS) = output.funcCount;
    parameters.MS.n_iter(iMS) = output.iterations;

    parameters.MS.AIC(iMS) = 2*parameters.number + 2*J_opt;
    if ~isempty(options.nDatapoints)
        parameters.MS.BIC(iMS) = log(options.nDatapoints)*parameters.number + 2*J_opt;
    end
    
end
```
