## Supplementary material for "Mechanistic description of spatial processes using integrative modelling of noise-corrupted imaging data": performOptimizationHctt.m

```
function parameters = performOptimizationHctt(parameters, negLogPost, iMS, J_0, options)

    options_hctt.TolX        = options.localOptimizerOptions.TolX;
    options_hctt.TolFun      = options.localOptimizerOptions.TolFun;
    options_hctt.MaxIter     = options.localOptimizerOptions.MaxIter;
	options_hctt.MaxFunEvals = options.localOptimizerOptions.MaxFunEvals;
	if (isfield(options.localOptimizerOptions,'Barrier') && ~isempty(options.localOptimizerOptions.Barrier))
		options_hctt.Barrier		= options.localOptimizerOptions.Barrier;
	end
    
    x0 = parameters.MS.par0(:,iMS);
    lb = parameters.min;
    ub = parameters.max;
    
    [theta, J_opt, exitflag, output] = hillClimbThisThing(...
        negLogPost,...
        x0, lb, ub,options_hctt);
    
    % [~, G_opt, H_opt] = objectiveWrapWErrorCount(x,objective_function,options.obj_type,options.objOutNumber);

    % Assignment of results
    parameters.MS.exitflag(iMS) = exitflag;
    parameters.MS.J(1, iMS) = -J_0;
    parameters.MS.logPost(iMS) = -J_opt;
    parameters.MS.par(:,iMS) = theta;
    
    [~, G_opt, H_opt] = negLogPost(theta);
    parameters.MS.gradient(:,iStart) = G_opt;
    parameters.MS.hessian(:,:,iStart) = H_opt;
    
    parameters.MS.n_objfun(iMS) = output.iterations;
    parameters.MS.n_iter(iMS) = output.funcCount;
    parameters.MS.t_cpu(iMS) = output.t_cpu;
    
    parameters.MS.AIC(iMS) = 2*parameters.number + 2*J_opt;
    if ~isempty(options.nDatapoints)
        parameters.MS.BIC(iMS) = log(options.nDatapoints)*parameters.number + 2*J_opt;
    end
end
```
