## Supplementary material for "Mechanistic description of spatial processes using integrative modelling of noise-corrupted imaging data": performOptimizationLsqnonlin.m

```
function parameters = performOptimizationLsqnonlin(parameters, negLogPost, iMS, par0, J_0, options)

    % Definition of index set of optimized parameters
    freePars = setdiff(1:parameters.number, options.fixedParameters);
    options.localOptimizerOptions.Algorithm = 'trust-region-reflective';
    
    % Run lsqnonlin
    [theta, ~, ~, parameters.MS.exitflag(iMS), results_lsqnonlin, ~, jacobian_opt] = lsqnonlin(...
        negLogPost,...
        par0(:,iMS), ...
        parameters.min(freePars), ...
        parameters.max(freePars), ...
        options.localOptimizerOptions);
    
    % Assignment of results
    parameters.MS.J(1, iMS)         = -J_0;
    [~, ~, finalNegLogPost]         = negLogPost(theta);
    parameters.MS.logPost(iMS)      = -finalNegLogPost;
    parameters.MS.par(freePars,iMS) = theta;
    parameters.MS.par(options.fixedParameters,iMS) = options.fixedParameterValues;
    
    % Assigment of Hessian (gradient is not computed)
    if ~isempty(jacobian_opt)
        hessian_sqrt = full(jacobian_opt);
        hessian_opt = hessian_sqrt' * hessian_sqrt;
        parameters.MS.hessian(freePars,freePars,iMS) = full(hessian_opt);
        parameters.MS.hessian(options.fixedParameters,options.fixedParameters,iMS) = nan;
    end
    
    % Assignment of diagnosis
    parameters.MS.n_objfun(iMS) = results_lsqnonlin.funcCount;
    parameters.MS.n_iter(iMS) = results_lsqnonlin.iterations;
    
    % Assignment of AIC and BIC
    parameters.MS.AIC(iMS) = 2*length(freePars) + 2*finalNegLogPost;
    if ~isempty(options.nDatapoints)
        parameters.MS.BIC(iMS) = log(options.nDatapoints)*length(freePars) + 2*finalNegLogPost;
    end

end
```
