## Supplementary material for "Mechanistic description of spatial processes using integrative modelling of noise-corrupted imaging data": performOptimizationMeigo.m

```
function parameters = performOptimizationMeigo(parameters, negLogPost, iMS, options)

    % Check if MEIGO is implemented
    if ~exist('MEIGO', 'file')
        error('MEIGO not found. This feature requires the "MEIGO" toolbox to be installed. See http://gingproc.iim.csic.es/meigo.html for download and installation instructions.');
    end

    % Definition of index set of optimized parameters
    freePars = setdiff(1:parameters.number, options.fixedParameters);
    
    % Define MEIGO problem
    problem.f = 'meigoDummy';
    problem.x_L = parameters.min;
    problem.x_U = parameters.max;
    problem.x_0 = parameters.MS.par0(:,iMS);

    % Run PSwarm
    if strcmp(options.localOptimizer, 'meigo-vns')
        meigoAlgo = 'VNS';
    else
        meigoAlgo = 'ESS';
    end
    objFunHandle = @(theta) negLogPost(theta');
    Results = MEIGO(problem, options.localOptimizerOptions, meigoAlgo, objFunHandle);

    %TODO
    % parameters.constraints.A  ,parameters.constraints.b  ,... % linear inequality constraints
    % parameters.constraints.Aeq,parameters.constraints.beq,... % linear equality constraints

    parameters.MS.exitflag(iMS) = Results.end_crit;
    parameters.MS.logPost0(iMS) = nan;      % algorithm does not use J_0
    parameters.MS.logPost(iMS) = -Results.fbest;
    parameters.MS.par(:,iMS) = Results.xbest;
    
    % Assignment of gradient and Hessian
    [~, G_opt, H_opt] = negLogPost(Results.xbest);
    parameters.MS.hessian(freePars,freePars,iMS) = -H_opt;
    parameters.MS.hessian(options.fixedParameters,options.fixedParameters,iMS) = nan;
    parameters.MS.gradient(freePars,iMS) = -G_opt;
    parameters.MS.gradient(options.fixedParameters,iMS) = nan;
    
    % Assignment of diagnosis
    parameters.MS.n_objfun(iMS) = Results.numeval;
    parameters.MS.n_iter(iMS) = size(Results.neval, 2);
    
    % Assignment of AIC and BIC
    parameters.MS.AIC(iMS) = 2*length(freePars) + 2*Results.fbest;
    if ~isempty(options.nDatapoints)
        parameters.MS.BIC(iMS) = log(options.nDatapoints)*length(freePars) + 2*Results.fbest;
    end


end
```
