## Supplementary material for "Mechanistic description of spatial processes using integrative modelling of noise-corrupted imaging data": performOptimizationPswarm.m

```
function parameters = performOptimizationPswarm(parameters, negLogPost, iMS, options)

    % Check if PSwarm is implemented
    if ~exist('PSwarm', 'file')
        error('PSwarm not found. This feature requires the "PSwarm" toolbox to be installed. See http://www.norg.uminho.pt/aivaz/pswarm/ for download and installation instructions.');
    end
    
    % Definition of index set of optimized parameters
    freePars = setdiff(1:parameters.number, options.fixedParameters);
    
    % Define PSwarm problem
    problem = struct();
    problem.ObjFunction= 'meigoDummy';
    problem.LB = parameters.min;
    problem.UB = parameters.max;
    problem.A = parameters.constraints.A;
    problem.b = parameters.constraints.b;

    % Run PSwarm
    objFunHandle = @(theta) negLogPost(theta);
    [theta,J_opt,RunData] = PSwarm(problem, struct('x', parameters.MS.par0(:,iMS)), options.localOptimizerOptions, objFunHandle);

    % Assignment of results
    parameters.MS.exitflag(iMS) = nan;
    parameters.MS.logPost0(iMS) = nan;      % algorithm does not use J_0
    parameters.MS.logPost(iMS) = -J_opt;
    parameters.MS.par(:,iMS) = theta;
    
    % Assignment of gradient and Hessian
    [~, G_opt, H_opt] = negLogPost(Results.xbest);
    parameters.MS.hessian(freePars,freePars,iMS) = -H_opt;
    parameters.MS.hessian(options.fixedParameters,options.fixedParameters,iMS) = nan;
    parameters.MS.gradient(freePars,iMS) = -G_opt;
    parameters.MS.gradient(options.fixedParameters,iMS) = nan;
    
    % Assignment of diagnosis
    parameters.MS.n_objfun(iMS) = RunData.ObjFunCounter;
    parameters.MS.n_iter(iMS) = RunData.IterCounter;
    
    % Assignment of AIC and BIC
    parameters.MS.AIC(iMS) = 2*length(freePars) + 2*J_opt;
    if ~isempty(options.nDatapoints)
        parameters.MS.BIC(iMS) = log(options.nDatapoints)*length(freePars) + 2*J_opt;
    end
                        
end
```
