## Supplementary material for "Mechanistic description of spatial processes using integrative modelling of noise-corrupted imaging data": performPHS.m

```
function res = performPHS( logPostHandle, par, opt )
   % performPHS.m uses Parallel Hierarchical Sampling algorithm to sample from an objective function
   % 'logPostHandle'. The code is based on [RigatMira2012].
   % The 'mother' chain is swaped with one of the auxillary chains in each iteration.
   %
   % The options 'opt' cover:
   % opt.theta0                  : The inital parameter points for each of the
   %                               tempered chains
   % opt.sigma0                  : The inital proposal covariance matrix of
   %                               the parameters
   % par.min and par.max         : The lower and upper bounds for the
   %                               parameters. Proposed points outside this
   %                               area are getting rejected
   % par.number                  : Number of parameters
   % opt.nIterations             : Number of desired sampling iterations
   % opt.PHS.nChains             : Number of chains (1 'mother'-chain and opt.PHS.nChains-1
   %                               auxillary chains)
   % opt.PHS.alpha               : Control parameter for adaption decay.
   %                               Needs values between 0 and 1. Higher values
   %                               lead to faster decays, meaning that new
   %                               iterations influence the single-chain
   %                               proposal adaption only very weakly very
   %                               quickly.
   % opt.PHS.memoryLength        : Control parameter for adaption. Higher
   %                               values supress strong ealy adaption.
   % opt.PHS.regFactor           : This factor is used for regularization in
   %                               cases where the single-chain proposal
   %                               covariance matrices are ill conditioned.
   %                               nChainsarger values equal stronger
   %                               regularization.
   % opt.PHS.trainingTime        : The iterations before the first chain swap
   %                               is invoked
   %
   %
   % It returns a struct 'res' covering:
   % res.par               : The Markov chain of the parameters for each temperature
   % res.logPost           : The objective value corresponding to parameter
   %                         vector for each temperature
   % res.acc               : The cummulative acceptance rate of the chains
   % res.propSwap          : Number of times a swap between chains
   %                         was proposed
   % res.sigmaScale        : The scaling factor of the single-chain proposal
   %                         covariance matrices, which is adapted to
   %                         accomplish an overall 23% acceptance rate
   % res.sigmaHist         : Single-chain proposal covariance matrix
   %
   %
   % Written by Benjamin Ballnus 2/2017
   
   
   % Initialization
   nChains = opt.PHS.nChains;
   nIter = opt.nIterations;
   theta0 = opt.theta0;
   sigma0 = opt.sigma0;
   thetaMin = par.min;
   thetaMax = par.max;
   alpha = opt.PHS.alpha;
   memoryLength = opt.PHS.memoryLength;
   regFactor = opt.PHS.regFactor;
   nPar = par.number;
   trainingTime = opt.PHS.trainingTime;
   
   res.par = nan(nPar, nIter, nChains);
   res.logPost = nan(nIter, nChains);
   res.acc = nan(nIter, nChains);
   res.sigmaScale = nan(nIter, nChains);
   
   swapindex = nan(1,opt.nIterations);
   acc = zeros(1,nChains);
   sigmaScale = ones(1,nChains);
   switch size(theta0,2)
      case 1
         theta = repmat(theta0,[1,nChains]);
      case nChains
         theta = theta0;
      otherwise
         error('Dimension of options.theta0 is incorrect.');
   end
   
   muHist = theta;
   switch size(sigma0,3)
      case 1
         sigmaHist = repmat(sigma0,[1,1,nChains]);
      case nChains
         sigmaHist = sigma0;
      otherwise
         error('Dimension of options.Sigma0 is incorrect.');
   end
   sigmaProp = nan(nPar,nPar,nChains);
   logPost = nan(nChains,1);
   logPostProp = nan(nChains,1);
   for l = 1:nChains
      logPost(l) = logPostHandle(theta(:,l));
   end
   sigma = sigmaHist;
   
   msg = '';
   tic; dspTime = toc;   
   
   % Perform MCMC
   for i = 1:(nIter)
      
      % Reporting Progress
      switch opt.mode
         case {'visual','text'}
            if toc-dspTime > 0.5
               fprintf(1, repmat('\b',1,numel(msg)-2)) ;
               msg = ['Progress: ' num2str(i/(nIter)*100,'%2.2f') ' %%\n'];
               fprintf(1,msg);
               dspTime = toc;
            end
         case 'silent'
      end
      
      % Swap mother chain with one of the auxillary chains
      if trainingTime <= i
         swapindex(i) = randi(nChains-1)+1;
         if i > 1
            tmp =  theta(:,1);
            theta(:,1) = theta(:,swapindex(i));
            theta(:,swapindex(i)) = tmp;
            
            tmp = muHist(:,1);
            muHist(:,1) = muHist(:,swapindex(i));
            muHist(:,swapindex(i)) = tmp;
            
            tmp =  logPost(1);
            logPost(1) = logPost(swapindex(i));
            logPost(swapindex(i)) = tmp;
            
            tmp =  sigma(:,:,1);
            sigma(:,:,1) = sigma(:,:,swapindex(i));
            sigma(:,:,swapindex(i)) = tmp;
            
            tmp =  sigmaHist(:,:,1);
            sigmaHist(:,:,1) = sigmaHist(:,:,swapindex(i));
            sigmaHist(:,:,swapindex(i)) = tmp;
         end
      end
      
      % Do MCMC step for each temperature
      for l = 2:nChains
         
         % Propose
         thetaProp(:,l) = mvnrnd(theta(:,l),sigma(:,:,l))';
         
         % Check for Bounds
         if (sum(thetaProp(:,l) < thetaMin) + sum(thetaProp(:,l) > thetaMax)) == 0
            
            inbounds = 1;
            
            % Proposed posterior value
            logPostProp(l) = logPostHandle(thetaProp(:,l));
            
            % New sigma
            sigmaProp(:,:,l) = sigmaScale(l)^2 * sigmaHist(:,:,l);
            
            % Regularization of propos sigma
            [~,p] = cholcov(sigmaProp(:,:,l),0);
            if p ~= 0
               sigmaProp(:,:,l) = sigmaProp(:,:,l) + regFactor*eye(nPar);
               sigmaProp(:,:,l) = (sigmaProp(:,:,l)+sigmaProp(:,:,l)')/2;
               [~,p] = cholcov(sigmaProp(:,:,l),0);
               if p ~= 0
                  sigmaProp(:,:,l) = sigmaProp(:,:,l) + max(max(sigmaProp(:,:,l)))/1000*eye(nPar);
                  sigmaProp(:,:,l) = (sigmaProp(:,:,l)+sigmaProp(:,:,l)')/2;
               end
            end
            
         else
            inbounds = 0;
         end
         
         % Transition and Acceptance Propbabilities
         if (inbounds == 1) && (logPostProp(l) > -inf)
            logTransFor(l) = 1;
            logTransBack(l) = 1;
            pAcc(l) = min(0, logPostProp(l) - logPost(l) + logTransBack(l) - logTransFor(l));
         else
            pAcc(l) = -inf;
         end
         
         % Accept or reject
         if log(rand) <= pAcc(l)
            acc(l)             = acc(l) + 1;
            theta(:,l)         = thetaProp(:,l);
            logPost(l)         = logPostProp(l);
         end
         
      end
      
      % Update Proposal
      for l = 2:nChains
         % Updating of mean and covariance
         [muHist(:,l),sigmaHist(:,:,l)] = ...
            updateStatistics(muHist(:,l), sigmaHist(:,:,l), ...
            theta(:,l), ...
            max(i+1,memoryLength), alpha);
         sigmaScale(l) = sigmaScale(l)*exp((exp(pAcc(l))-0.234)/(i+1)^alpha);
         
         % Set sigma for the next iteration (recently added like this)
         sigma(:,:,l) = sigmaScale(l)*sigmaHist(:, :, l);
         sigma(:,:,l) = sigmaScale(l)*sigma(:,:,l);
         
         % Regularization of Sigma
         [~,p] = cholcov(sigma(:,:,l),0);
         if p ~= 0
            sigma(:,:,l) = sigma(:,:,l) + regFactor*eye(nPar);
            sigma(:,:,l) = (sigma(:,:,l)+sigma(:,:,l)')/2;
            [~,p] = cholcov(sigma(:,:,l),0);
            if p ~= 0
               sigma(:,:,l) = sigma(:,:,l) + max(max(sigma(:,:,l)))*eye(nPar);
               sigma(:,:,l) = (sigma(:,:,l)+sigma(:,:,l)')/2;
            end
         end
         
      end
      
      % Store iteration
      res.par(:,i,:) = theta;
      res.logPost(i,:) = logPost;
      res.acc(i,:) = 100*acc/i;
      res.sigmaScale(i,:) = sigmaScale;
      res.sigmaHist = sigmaHist;
   end
   
    switch opt.mode
        case {'visual','text'}
               fprintf(1, repmat('\b',1,numel(msg)-2)) ;
        case 'silent'
    end
end
```
