## Supplementary material for "Mechanistic description of spatial processes using integrative modelling of noise-corrupted imaging data": performPT.m

```
function res = performPT( logPostHandle, par, opt )
   % performPT.m uses an adaptive Parallel Tempering algorithm to sample from an objective function
   % 'logPostHandle'. The tempered chains are getting swapped using an equi
   % energy scheme. The temperatures are getting adapted as well as the
   % proposal density covariance matrix. The options 'opt' cover:
   % opt.theta0                  : The initial parameter points for each of the
   %                               tempered chains
   % opt.sigma0                  : The initial proposal covariance matrix of
   %                               the parameters
   % par.min and par.max         : The lower and upper bounds for the
   %                               parameters. Proposed points outside this
   %                               area are getting rejected
   % par.number                  : Number of parameters
   % opt.nIterations             : Number of desired sampling iterations
   % opt.PT.nTemps               : Number of tempered chains
   % opt.PT.exponentT            : The exponent of the power law for initial
   %                               temperatures. Higher Values lead to more
   %                               separated initial temperatures.
   % opt.PT.alpha                : Control parameter for adaption decay.
   %                               Needs values between 0 and 1. Higher values
   %                               lead to faster decays, meaning that new
   %                               iterations influence the single-chain
   %                               proposal adaption only very weakly very
   %                               quickly.
   % opt.PT.temperatureAlpha     : Control parameter for adaption decay of the
   %                               temperature adaption. Sample properties as
   %                               described for opt.PT.alpha.
   % opt.PT.memoryLength         : Control parameter for adaption. Higher
   %                               values suppress strong early adaption.
   % opt.PT.regFactor            : This factor is used for regularization in
   %                               cases where the single-chain proposal
   %                               covariance matrices are ill conditioned.
   %                               Larger values equal stronger
   %                               regularization.
   % opt.PT.temperatureAdaptionScheme: Defines the temperature adaption scheme.
   %                               Either 'Vousden16' or 'Lacki15'.
   %
   %
   % It returns a struct 'res' covering:
   % res.par               : The Markov chain of the parameters for each temperature
   % res.logPost           : The objective value corresponding to parameter
   %                         vector for each temperature
   % res.acc               : The cumulative acceptance rate of the chains
   % res.accSwap           : The acceptance rate of swaps between tempered chains
   % res.propSwap          : Number of times a swap between tempered chains
   %                         was proposed
   % res.sigmaScale        : The scaling factor of the single-chain proposal
   %                         covariance matrices, which is adapted to
   %                         accomplish an overall 23% acceptance rate
   % res.sigmaHist         : Single-chain proposal covariance matrix
   % res.temperatures      : The temperatures of all tempered chains
   %
   %
   % Written by Benjamin Ballnus 2/2017
   
   
   % Initialization
   nTemps = opt.PT.nTemps;
   nIter = opt.nIterations;
   theta0 = opt.theta0;
   sigma0 = opt.sigma0;
   thetaMin = par.min;
   thetaMax = par.max;
   exponentT = opt.PT.exponentT;
   alpha = opt.PT.alpha;
   temperatureAlpha = opt.PT.temperatureAlpha;
   memoryLength = opt.PT.memoryLength;
   regFactor = opt.PT.regFactor;
   temperatureAdaptionScheme = opt.PT.temperatureAdaptionScheme;
   nPar = par.number;
   
   res.par = nan(nPar, nIter, nTemps);
   res.logPost = nan(nIter, nTemps);
   res.acc = nan(nIter, nTemps);
   res.accSwap = nan(nIter, nTemps, nTemps);
   res.sigmaScale = nan(nIter, nTemps);
   res.temperatures = nan(nIter, nTemps);
   
   beta = linspace(1,1/nTemps,nTemps).^exponentT;
   if strcmp(temperatureAdaptionScheme,'Vousden16') && nTemps > 1
      beta(end) = 0;
   end
   T = ones(1,nTemps);
   acc = zeros(1,nTemps);
   accSwap = zeros(nTemps);
   propSwap = zeros(nTemps);
   sigmaScale = ones(1,nTemps);
   switch size(theta0,2)
      case 1
         theta = repmat(theta0,[1,nTemps]);
      case nTemps
         theta = theta0;
      otherwise
         error('Dimension of options.theta0 is incorrect.');
   end
   muHist = theta;
   
   % Regularization sigma0
   for l = 1:size(sigma0,3)
      [~,p] = cholcov(sigma0(:,:,l),0);
      if p ~= 0
         sigma0(:,:,l) = sigma0(:,:,l) + regFactor*eye(nPar);
         sigma0(:,:,l) = (sigma0(:,:,l)+sigma0(:,:,l)')/2;
         [~,p] = cholcov(sigma0(:,:,l),0);
         if p ~= 0
            sigma0(:,:,l) = sigma0(:,:,l) + max(max(sigma0(:,:,l)))/1000*eye(nPar);
            sigma0(:,:,l) = (sigma0(:,:,l)+sigma0(:,:,l)')/2;
         end
      end
   end
   
   switch size(sigma0,3)
      case 1
         sigmaHist = repmat(sigma0,[1,1,nTemps]);
      case nTemps
         sigmaHist = sigma0;
      otherwise
         error('Dimension of options.Sigma0 is incorrect.');
   end
   oldS = log(1./beta(2:end)-1./beta(1:end-1));
   newS = log(1./beta(2:end)-1./beta(1:end-1));
   sigmaProp = nan(nPar,nPar,nTemps);
   logPost = nan(nTemps,1);
   logPostProp = nan(nTemps,1);
   for l = 1:nTemps
      logPost(l) = logPostHandle(theta(:,l));
   end
   sigma = sigmaHist;
   
   msg = '';
   tic; dspTime = toc;
   
   % Perform MCMC
   j = 0;
   for i = 1:(nIter)
      
      j = j + 1; % Relative Index for each Phase
      
      % Reporting Progress
      switch opt.mode
         case {'visual','text'}
            if toc-dspTime > 0.5
               fprintf(1, repmat('\b',1,numel(msg)-2)) ;
               msg = ['Progress: ' num2str(i/(nIter)*100,'%2.2f') ' %%\n'];
               fprintf(1,msg);
               dspTime = toc;
            end
         case 'silent'
      end

      
      % Do MCMC step for each temperature
      for l = 1:nTemps
         
         % Propose
         thetaProp(:,l) = mvnrnd(theta(:,l),sigma(:,:,l))';
         
         % Check for Bounds
         if (sum(thetaProp(:,l) < thetaMin) + sum(thetaProp(:,l) > thetaMax)) == 0
            
            inbounds = 1;
            
            % Proposed posterior value
            logPostProp(l) = logPostHandle(thetaProp(:,l));
            
            % New sigma
            sigmaProp(:,:,l) = sigmaScale(l)^2 * sigmaHist(:,:,l);
            
            % Regularization of proposed sigma
            [~,p] = cholcov(sigmaProp(:,:,l),0);
            if p ~= 0
               sigmaProp(:,:,l) = sigmaProp(:,:,l) + regFactor*eye(nPar);
               sigmaProp(:,:,l) = (sigmaProp(:,:,l)+sigmaProp(:,:,l)')/2;
               [~,p] = cholcov(sigmaProp(:,:,l),0);
               if p ~= 0
                  sigmaProp(:,:,l) = sigmaProp(:,:,l) + max(max(sigmaProp(:,:,l)))/1000*eye(nPar);
                  sigmaProp(:,:,l) = (sigmaProp(:,:,l)+sigmaProp(:,:,l)')/2;
               end
            end
            
         else
            inbounds = 0;
         end
         
         % Transition and Acceptance Probabilities
         if (inbounds == 1) && (logPostProp(l) > -inf)
            logTransFor(l) = 1;
            logTransBack(l) = 1;
            pAcc(l) = min(0, beta(l)*(logPostProp(l)-logPost(l)) + logTransBack(l) - logTransFor(l));
         else
            pAcc(l) = -inf;
         end
         
         % Accept or reject
         if log(rand) <= pAcc(l)
            acc(l)             = acc(l) + 1;
            theta(:,l)         = thetaProp(:,l);
            logPost(l)         = logPostProp(l);
         end
         
      end
      
      % Update Proposal
      for l = 1:nTemps
         % Updating of mean and covariance
         [muHist(:,l),sigmaHist(:,:,l)] = ...
            updateStatistics(muHist(:,l), sigmaHist(:,:,l), ...
            theta(:,l), ...
            max(j+1,memoryLength), alpha);
         sigmaScale(l) = sigmaScale(l)*exp((exp(pAcc(l))-0.234)/(j+1)^alpha);
         
         % Set sigma for the next iteration (recently added like this)
         sigma(:,:,l) = sigmaScale(l)*sigmaHist(:, :, l);
         sigma(:,:,l) = sigmaScale(l)*sigma(:,:,l);
         
         % Regularization of Sigma
         [~,p] = cholcov(sigma(:,:,l),0);
         if p ~= 0
            sigma(:,:,l) = sigma(:,:,l) + regFactor*eye(nPar);
            sigma(:,:,l) = (sigma(:,:,l)+sigma(:,:,l)')/2;
            [~,p] = cholcov(sigma(:,:,l),0);
            if p ~= 0
               sigma(:,:,l) = sigma(:,:,l) + max(max(sigma(:,:,l)))*eye(nPar);
               sigma(:,:,l) = (sigma(:,:,l)+sigma(:,:,l)')/2;
            end
         end
         
      end
      
      % Swaps between tempered chains using an equi-energy strategy
      if nTemps > 1
         
         % Propose swap indices based on tempered posterior values and get
         % swapping probabilities. Note: For EE Swaps, the forward and
         % backward probability is always equal and canceled out
         [k2,k1] = meshgrid(1:nTemps,1:nTemps);
         swapProbForward = PTEESwapProbability(logPost);
         iSwap = find(cumsum(swapProbForward(:)) > rand(), 1, 'first');
         k1 = k1(iSwap);
         k2 = k2(iSwap);
         %       logPostBackward = logPost;
         %       logPostBackward([k1,k2]) = logPost([k2,k1]);
         %       swapProbBackward = PTEESwapProbability(logPostBackward);
         swapProbBackward = swapProbForward;
         
         % Swap acceptance probability
         % (Note that for the swap strategy used here we obtain
         % swapProbBackward(k1,k2)/swapProbForward(k1,k2) = 1. This is the reason
         % for the commented lines above)
         pAccSwap = swapProbBackward(k1,k2)/swapProbForward(k1,k2) ...
            * exp((beta(k2)-beta(k1))*(logPost(k1)-logPost(k2)));
         
         % Update chain states and run statistics
         propSwap(k1,k2) = propSwap(k1,k2) + 1;
         if rand <= pAccSwap
            accSwap(k1,k2)   = accSwap(k1,k2) + 1;
            theta(:,[k1,k2]) = theta(:,[k2,k1]);
            logPost([k1,k2]) = logPost([k2,k1]);
         end
      end
      
      if strcmp(temperatureAdaptionScheme,'Lacki15')
         % Adaptation of the temperature values (Lacki 2015)
         if (nTemps > 1)
            oldT = 1./beta;
            newT = 1./beta;
            newT(1) = 1;
            xi = zeros(1,nTemps-1);
            for k = 1:(nTemps-1)
               xi(k) = min(1, exp((beta(k+1)-beta(k))*(logPost(k)-logPost(k+1))));
               newT(k+1) = newT(k) + (oldT(k+1)-oldT(k)) * ...
                  exp((xi(k)-0.234)/(max(j,memoryLength)+1)^temperatureAlpha);
            end
            beta = 1./newT;
         end
      elseif strcmp(temperatureAdaptionScheme,'Vousden16')
         % Adaptation of the temperature values (Vousden 2016)
         if (nTemps > 1)
            T(1) = 1;
            T(end) = inf;
            for k = 2:(nTemps-1)
               if temperatureAlpha > 0
                  kappa = (max(j,memoryLength)+1)^temperatureAlpha;
               else
                  kappa = 1;
               end
               swapAccRatios = (accSwap(:,:)+accSwap(:,:)')./(propSwap(:,:)+propSwap(:,:)'+1);
               newS(k-1) = oldS(k-1) + (swapAccRatios(k-1,k)-swapAccRatios(k,k+1)) / kappa;
               oldS(k-1) = newS(k-1);
            end
            for k = 2:(nTemps-1)
               T(k) = T(k-1) + exp(newS(k-1));
            end
            beta = 1./T;
         end
      else
         error('Please specify correct T-adaption-scheme.')
      end
      
      % Store iteration
      res.par(:,i,:) = theta;
      res.logPost(i,:) = logPost;
      res.acc(i,:) = 100*acc/j;
      res.accSwap(i,:,:) = 100*(accSwap(:,:)+accSwap(:,:)')./(propSwap(:,:)+propSwap(:,:)');
      res.propSwap = propSwap;
      res.sigmaScale(i,:) = sigmaScale;
      res.sigmaHist = sigmaHist;
      res.temperatures(i,:) = 1./beta;
   end
   
    switch opt.mode
        case {'visual','text'}
               fprintf(1, repmat('\b',1,numel(msg)-2)) ;
        case 'silent'
    end
end
```
