## Supplementary material for "Mechanistic description of spatial processes using integrative modelling of noise-corrupted imaging data": propertySanityCheck.m

```
function [ properties ] = propertySanityCheck( properties )
%propertiesAreValid Checks if the provided properties are okay.

% Check properties:
if ~isfield(properties,'min') || ~isfield(properties,'max')
    error('Algorithm requires lower and upper bounds');
else
    properties.min = properties.min(:);
    properties.max = properties.max(:);
end
if length(properties.min) ~= length(properties.max)
	error('Dimension of properties.min and properties.max does not agree.');
else
    if max(properties.min >= properties.max)
        error('There exists at least one i for which properties.min(i) >= properties.max(i).');
    end
end
if ~isfield(properties,'number')
    properties.number = length(properties.min);
else
    if properties.number ~= length(properties.min)
        error('Dimension mismatch: properties.number ~= length(properties.min).');
    end
end

end
```
