## Supplementary material for "Mechanistic description of spatial processes using integrative modelling of noise-corrupted imaging data": PTEESwapProbability.m

```
function p = PTEESwapProbability(logP)
  p = zeros(length(logP));
  for k1 = 2:length(logP)
      for k2 = 1:k1-1
          p(k2,k1) = exp(-abs(logP(k1)-logP(k2)));
      end
  end
  p = p/sum(p(:));
end  
```
