## Supplementary material for "Mechanistic description of spatial processes using integrative modelling of noise-corrupted imaging data": setObjectiveWrapper.m

```
function wrapperFunction = setObjectiveWrapper(objective_function, options, type, fixedParameters, fixedParameterValues, countErrors, showWarnings)
    
    % This function sets the objective wrapper for PESTO. It returns the
    % function handle of the wrapper function with all wrapper options set.
    %
    % Parameters:
    %   objective_function: objective function of the user
    %   options: PestoOptions object
    %   type: what kind of output should the wrapper give? A maximization
    %       (log-posterior) or a minimization problem (negative ...)?
    %   fixedParameters: Additional Parameters, which should be fixed
    %   fixedParameterValues: Values of fixed parameters
    %   countErrors: Boolean, if error should be counted
    %   showWarnings: Boolean, if warnings should be displayed
    %
    %   wrapperOptions (cell-array) to be written
    %       * {1} ... type 'log-posterior' or 'negative log-posterior'
    %       * {2} ... index set with fixed parameter values
    %       * {3} ... fixed parameter values corresponding to the index set
    %       * {4} ... maximum number of outputs of the objective function
    %       * {5} ... optimizer (fmincon, meigo-ess, lsqnonlin, delos, ...)
    %       * {6} ... global error count (true or false)
    %       * {7} ... display warnings
    
    wrapperOptions = cell(1,7);
    if strcmp(options.obj_type, 'log-posterior')
        if strcmp(type, 'log-posterior')
            wrapperOptions{1} = 1;
        elseif strcmp(type, 'negative log-posterior')
            wrapperOptions{1} = -1;
        end
    elseif strcmp(options.obj_type, 'negative log-posterior')
        if strcmp(type, 'log-posterior')
            wrapperOptions{1} = -1;
        elseif strcmp(type, 'negative log-posterior')
            wrapperOptions{1} = 1;
        end
    end
    wrapperOptions{2} = [options.fixedParameters(:); fixedParameters(:)];
    wrapperOptions{3} = [options.fixedParameterValues(:); fixedParameterValues(:)];
    wrapperOptions{4} = options.objOutNumber;
    wrapperOptions{5} = options.localOptimizer;
    wrapperOptions{6} = countErrors;
    wrapperOptions{7} = showWarnings;

    if strcmp(wrapperOptions{5}, 'delos')
        wrapperFunction = @(theta, miniBatch) objectiveWrap(theta,objective_function,wrapperOptions,miniBatch);
    else
        wrapperFunction = @(theta) objectiveWrap(theta,objective_function,wrapperOptions);
    end

end
```
