## Supplementary material for "Mechanistic description of spatial processes using integrative modelling of noise-corrupted imaging data": updateStatistics.m

```
function [mu, Sigma] = updateStatistics(mu, Sigma, theta, i, decay)
% updateStatistics updates the estimates of the sample mean and the sample
% covariance for use in adaptive Markov chain Monte-Carlo sampling.
%
% USAGE:
% [mu,Sigma] = updateStatistics(mu, Sigma, theta, i, decay, eps)
%
% Parameters:
% mu: current estimate of mean
% Sigma: current estimate of covariance
% i: generation
% decay: decay rate
%
% Return values:
% m: updated estimate of mean
% Sigma: updated estimate of covariance

% Update rate
gamma = 1/(i^decay);

% Updating of mu and Sigma
mu = (1-gamma)*mu + gamma*theta;
Sigma = (1-gamma)*Sigma + gamma*(theta-mu)*(theta-mu)';

end
```
