## Supplementary material for "Mechanistic description of spatial processes using integrative modelling of noise-corrupted imaging data": README.md

````
# PESTO - Parameter EStimation TOolbox

PESTO is a widely applicable and highly customizable toolbox for parameter estimation in MathWorks MATLAB. It offers state-of-the art algorithms for optimization and uncertainty analysis, which work in a very generic manner, treating the objective function as a black box. Hence, PESTO can be used for any parameter estimation problem, which provides an objective function in MATLAB. PESTO has been used in various computational biology [research projects](https://github.com/ICB-DCM/PESTO/wiki#references).

PESTO features include:
* Multistart optimization
* Sampling routines
* Profile-likelihood analysis
* Visualization routines
* and more

These functions are demonstrated in several systems biology examples included in the [`examples/`](examples/) directory.

## Download & installation

Clone the PESTO repository or download the latest [release archive](https://github.com/ICB-DCM/PESTO/releases).
The top-level folder of the cloned repository or the unpacked archive needs to be added to the MATLAB search path (non-recursively).

*Note:* Detailed instructions on how to modify your MATLAB search path are provided here: https://de.mathworks.com/help/matlab/matlab_env/add-remove-or-reorder-folders-on-the-search-path.html

## Documentation

PESTO usage is demonstrated in various [examples](examples/). Further documentation is available in [```doc/PESTO-doc.pdf```](doc/PESTO-doc.pdf).

## Compatibility

PESTO is implemented fully in MATLAB and compatible with MATLAB releases from R2014b up to at least 2017a running on Windows, Mac and Linux.

## Licensing

See [ ```LICENSE```](LICENSE) file in the PESTO source directory.
````
