## Supplementary material for "Mechanistic description of spatial processes using integrative modelling of noise-corrupted imaging data": runPestoTests.m

```
function runPestoTests()
    % runPestoTests Run a set of PESTO unit tests
    import matlab.unittest.TestSuite
    run(TestSuite.fromFolder('tests'))
end
```
