## Supplementary material for "Mechanistic description of spatial processes using integrative modelling of noise-corrupted imaging data": sortMultiStarts.m

```
function [parameters] = sortMultiStarts(parameters)
% sortMultiStarts.m sorts the multi-start results from highest to lowest logarithm of the posterior probability 'logPost'.
%
% USAGE:
% [parameters] = sortMultiStart(parameters)
%
% Parameters:
% parameters: parameters struct
%
% Return values:
% parameters: parameter struct with sorted MS
%
% History:
% * 2014/06/12 Jan Hasenauer

%% Sort
[~,ind] = sort(parameters.MS.logPost,1,'descend');
ind = ind([find(~isnan(parameters.MS.logPost(ind)));...
           find( isnan(parameters.MS.logPost(ind)))]);
if(isfield(parameters.MS,'fval_trace'))
    min_fval = transpose(min(parameters.MS.fval_trace(:,isnan(parameters.MS.logPost(ind)))));
    [~,sort_unfinished] = sort(min_fval,1,'ascend');
    ind_unfinished = ind(find( isnan(parameters.MS.logPost(ind))));
    ind = [ind(~isnan(parameters.MS.logPost(ind)));...
           ind_unfinished(sort_unfinished)];    
end

%% Assignment of variables which are always contained in the struct
if isfield(parameters.MS,'par0')
    parameters.MS.par0 = parameters.MS.par0(:,ind);
end

if isfield(parameters.MS,'par')
    parameters.MS.par = parameters.MS.par(:,ind);
end

if isfield(parameters.MS,'logPost0')
    parameters.MS.logPost0 = parameters.MS.logPost0(ind);
end

if isfield(parameters.MS,'logPost')
    parameters.MS.logPost = parameters.MS.logPost(ind);
end

if isfield(parameters.MS,'gradient')
    parameters.MS.gradient = parameters.MS.gradient(:,ind);
end

if isfield(parameters.MS,'hessian')
    parameters.MS.hessian = parameters.MS.hessian(:,:,ind);
end

if isfield(parameters.MS,'n_objfun')
    parameters.MS.n_objfun = parameters.MS.n_objfun(ind);
end

if isfield(parameters.MS,'n_iter')
    parameters.MS.n_iter = parameters.MS.n_iter(ind);
end

if isfield(parameters.MS,'t_cpu')
    parameters.MS.t_cpu = parameters.MS.t_cpu(ind);
end

if isfield(parameters.MS,'exitflag')
    parameters.MS.exitflag = parameters.MS.exitflag(ind);
end

if isfield(parameters.MS,'AIC')
    parameters.MS.AIC = parameters.MS.AIC(ind);
end

if isfield(parameters.MS,'BIC')
    parameters.MS.BIC = parameters.MS.BIC(ind);
end

%% Assignment of variables which are not always contained in the struct
if isfield(parameters.MS,'par_trace')
    parameters.MS.par_trace = parameters.MS.par_trace(:,:,ind);
end

if isfield(parameters.MS,'fval_trace')
    parameters.MS.fval_trace = parameters.MS.fval_trace(:,ind);
end

if isfield(parameters.MS,'time_trace')
    parameters.MS.time_trace = parameters.MS.time_trace(:,ind);
end
```
