## Supplementary material for "Mechanistic description of spatial processes using integrative modelling of noise-corrupted imaging data": testGradient.m

```
function [g, g_fd_f, g_fd_b, g_fd_c] = testGradient(varargin)
% testGradient.m calculates finite difference approximations to the
%   gradient to check an analytical version.
%
%   backward differences: g_fd_f = (f(theta+eps*e_i) - f(theta))/eps\n
%   forward differences:  g_fd_b = (f(theta) - f(theta-eps*e_i))/eps\n
%   central differences:  g_fd_c = (f(theta+eps*e_i) - f(theta-eps*e_i))/(2*eps)\n
%
%   in order to work with tensors of order n the gradient must be returned as tensor of
%   order n+1 where the n+1th tensor dimension indexes the parameters with respect to which
%   the differentiation was carried out
%
% USAGE:
% [...] = testGradient(theta,fun,eps,il,ig)
% [g,g_fd_f,g_fd_b,g_fd_c] = testGradient(...)
%
% Parameters:
% varargin:
% theta: parameter vector at which gradient is evaluated.
% fun: function of theta for which gradients are checked.
% eps: epsilon used for finite difference approximation of gradient (eps = 1e-4).
% il: argout index/fieldname at which function values are returned (default = 1).
% ig: argout index/fieldname at which gradient values are returned (default = 2).
%
% Return values:
% g: gradient computed by f
% g_fd_f: backward differences
% g_fd_b: forward differences
% g_fd_c: central differences
%
% History:
% * 2014/06/11 Jan Hasenauer
% * 2015/01/16 Fabian Froehlich
% * 2015/04/03 Jan Hasenauer
% * 2015/07/28 Fabian Froehlich

theta = varargin{1};
fun = varargin{2};
if nargin >= 3
    eps = varargin{3};
else
    eps = 1e-4;
end

if nargin >= 4
    il = varargin{4};
else
    il = 1;
end

if nargin >= 5
    ig = varargin{5};
else
    ig = 2;
end

if nargin >= 6
    if(~isempty(varargin{6}))
        plist = varargin{6};
    else
        plist = 1:length(theta);
    end
else
    plist = 1:length(theta);
end

if nargin >= 7
    fplot = varargin{7};
else
    fplot = false;
end


theta = theta(:);

if(~ischar(ig))
    % Evaluation of function and gradient
    if(ig<0 || round(ig)~=ig)
        error('gradient argout index must be positive')
    end
    
    str_1 = '[';
    i = 1;
    while true
        if(~ischar(il))
            if(i==ig)
                str_1 = [str_1 'g'];
            elseif(i==il)
                str_1 = [str_1 'l'];
            else
                str_1 = [str_1 '~'];
            end
            if i == max(ig,il);
                eval([str_1 '] = fun(theta);']);
                break;
            else
                str_1 = [str_1 ','];
            end
            i=i+1;
        else
            if(i==ig)
                str_1 = [str_1 'g'];
            else
                str_1 = [str_1 '~'];
            end
            if i == max(ig);
                eval([str_1 '] = fun(theta);']);
                break;
            else
                str_1 = [str_1 ','];
            end
            i=i+1;
        end
    end
else
    struct = fun(theta);
    eval(['g = struct.' ig ';']);
end
sg = size(g);
if((numel(sg) == 2) && (sg(end) == 1))
    g = g(plist);
else
    eval(['g = g(' repmat(':,',1,numel(sg)-1) 'plist);'])
end


% Computation of finite difference gradient
g_fd_f = nan(size(g));
g_fd_b = nan(size(g));
g_fd_c = nan(size(g));

if(~ischar(il))
    if(il<0)
        error('function argout index must be positive')
    end
    if(round(il)~=il)
        error('function argout index must be positive')
    end
    str_2 = '[';
    % Evaluation of function and gradient
    i = 1;
    while true
        if(i==il)
            str_2 = [str_2 'l'];
        else
            str_2 = [str_2 '~'];
        end
        if i == max(il);
            break;
        else
            str_2 = [str_2 ','];
        end
        i=i+1;
    end
else
    struct = fun(theta);
    eval(['l = struct.' il ';']);
end

for i = 1:length(plist)
    disp(['computing FD for parameter index ' num2str(plist(i))])
    % function evaluation
    if(~ischar(il))
        eval([str_2 '_i_f] = fun(theta+[zeros(plist(i)-1,1);eps;zeros(length(theta)-plist(i),1)]);']);
        eval([str_2 '_i_b] = fun(theta-[zeros(plist(i)-1,1);eps;zeros(length(theta)-plist(i),1)]);']);
    else
        struct_i_f = fun(theta+[zeros(plist(i)-1,1);eps;zeros(length(theta)-plist(i),1)]);
        eval(['l_i_f = struct_i_f.' il ';']);
        struct_i_b = fun(theta-[zeros(plist(i)-1,1);eps;zeros(length(theta)-plist(i),1)]);
        eval(['l_i_b = struct_i_b.' il ';']);
    end
    
    if(length(plist)==1)
        % forward differences
        eval(['g_fd_f(' repmat(':,',1,numel(size(g))) 'i) = (l_i_f-l)/eps;'])
        
        % backward differences
        eval(['g_fd_b(' repmat(':,',1,numel(size(g))) 'i) = -(l_i_b-l)/eps;'])
        
        % central differences
        eval(['g_fd_c(' repmat(':,',1,numel(size(g))) 'i) = (l_i_f-l_i_b)/(2*eps);'])
    elseif(sg(end)==1)
        eval(['g_fd_f(' repmat(':,',1,numel(size(g))-2) 'i) = (l_i_f-l)/eps;'])
        
        % backward differences
        eval(['g_fd_b(' repmat(':,',1,numel(size(g))-2) 'i) = -(l_i_b-l)/eps;'])
        
        % central differences
        eval(['g_fd_c(' repmat(':,',1,numel(size(g))-2) 'i) = (l_i_f-l_i_b)/(2*eps);'])
    else
        % forward differences
        eval(['g_fd_f(' repmat(':,',1,numel(size(g))-1) 'i) = (l_i_f-l)/eps;'])
        
        % backward differences
        eval(['g_fd_b(' repmat(':,',1,numel(size(g))-1) 'i) = -(l_i_b-l)/eps;'])
        
        % central differences
        eval(['g_fd_c(' repmat(':,',1,numel(size(g))-1) 'i) = (l_i_f-l_i_b)/(2*eps);'])
    end
end

if(fplot)
   figure

   
   subplot(2,3,1)
   error_plot(g_fd_f(:),g_fd_b(:),g_fd_c(:))
   legend('FDf','FDb','Location','NorthWest')
   ylabel('FDc')
   xlabel('derivative value')
   title('if points do not lie on diagonal, change step-size')
   
   subplot(2,3,2)
   error_plot(g_fd_f(:)-g_fd_c(:),g_fd_b(:)-g_fd_c(:),g(:)-g_fd_c(:))
   legend('FDf','FDb','Location','NorthWest')
   xlabel('difference to FDc')
   title('if red and blue dots do not agree, change step-size')
   
   subplot(2,3,3)
   error_plot(g(:),g_fd_c(:),g(:)-g_fd_c(:))
   title('if red dots lie above diagonal, check gradient implementation')
   
   subplot(2,3,4)
   ratio_plot(g_fd_f(:),g_fd_c(:),g_fd_f(:)./g_fd_c(:),g_fd_f(:)-g_fd_c(:)) 
   legend('FDf','FDc','Location','NorthWest')
   ylabel('ratio FDf/FDc')
   xlabel('derivative value')
   title('if points do not lie on horizontal line change step-size')
   
   subplot(2,3,5)
   ratio_plot(g_fd_f(:)-g_fd_c(:),g_fd_b(:)-g_fd_c(:),g(:)./g_fd_c(:),g_fd_f(:)-g_fd_c(:))
   legend('FDf','FDb','Location','NorthWest')
   xlabel('difference to FDc')
   title('if red and blue dots do not agree, change step-size')
   
   
   subplot(2,3,6)
   ratio_plot(g(:),g_fd_c(:),g(:)./g_fd_c(:),g_fd_f(:)-g_fd_c(:))
   title('if red dots do not lie on horizontal, check gradient implementation')
end
end

function error_plot(g1,g2,ee)
    % Plots the differences between gradient and finite differences
    %
    % Parameters:
    % g1: Gradient 
    % g2: Finite differences
    % ee: 
    
    scatter(abs(g1),abs(ee),'rx')
    hold on
    scatter(abs(g2),abs(ee),'bo')
    set(gca,'YScale','log')
    set(gca,'XScale','log')
    e = [abs(ee);abs(g1);abs(g2)];
    mine = min(e(e>0))*0.5;
    maxe = max(e(e>0))*2;
    if(isempty(mine))
       mine = 1e-1;
       maxe = 1e0;
    end
    xlim([mine,maxe])
    ylim([mine,maxe])
    if(isempty(mine))
        mine = 1e-1;
        maxe = 1e0;
    end
    plot([mine,maxe],[mine,maxe],'k:');
    legend('Gradient','FDc','Location','NorthWest')
    xlabel('derivative value')
    ylabel('difference |Gradient-FDc|')
    axis square
    box on
end

function ratio_plot(g1,g2,rr,ee)
    % Plots the differences between gradient and finite differences
    %
    % Parameters:
    % g1: Gradient 
    % g2: Finite differences
    % rr: 
    % ee: 
    
   scatter(abs(g1),abs(rr),'rx')
   hold on
   scatter(abs(g2),abs(rr),'bo')
   set(gca,'YScale','log')
   set(gca,'XScale','log') 
   e = [abs(ee);abs(g1);abs(g2)];
   mine = min(e(e>0))*0.5;
   maxe = max(e(e>0))*2;
   if(isempty(mine))
       mine = 1e-1;
       maxe = 1e0;
   end
   r = [abs(rr)];
   minr = min(r(r>0))*0.5;
   maxr = max(r(r>0))*2;
   xlim([mine,maxe])
   try
       ylim([minr,maxr])
   catch
       ylim([1e-1,1e1])
   end
   plot([mine,maxe],[1,1],'k:');
   legend('Gradient','FDc','Location','SouthEast')
   xlabel('derivative value')
   ylabel('ratio Gradient/FDc')
   axis square
   box on
end
```
