## Supplementary material for "Mechanistic description of spatial processes using integrative modelling of noise-corrupted imaging data": ConversionReactionTest.m

```
%% Test Class Definition
classdef ConversionReactionTest < matlab.unittest.TestCase
    properties
        oldPath
        parameters
        theta_true = [-2.5;-2];
        llh_true = 32.275546152684690;
        t = (0:10)';        % time points
        sigma2 = 0.015^2;   % measurement noise
        y = [0.0244; 0.0842; 0.1208; 0.1724; 0.2315; 0.2634; ...
            0.2831; 0.3084; 0.3079; 0.3097; 0.3324]; % Measurement data
        objectiveFunction
    end
    
    methods(TestMethodSetup)
        function initializeRng(testCase)
            rng(0)
        end
        
        function setPath(testCase)
            testCase.oldPath = path();
            addpath(fullfile(fileparts(mfilename('fullpath')), '..','examples', 'conversion_reaction'));
        end
        
        function setupParameters(testCase)
            testCase.parameters.name = {'log_{10}(k_1)','log_{10}(k_2)'};
            testCase.parameters.min = [-7,-7];
            testCase.parameters.max = [ 3, 3];
            testCase.parameters.number = length(testCase.parameters.name);
        end
        
        function setupObjectiveFunction(testCase)
            testCase.objectiveFunction = @(theta) logLikelihoodCR(theta, testCase.t, testCase.y, testCase.sigma2, 'log');
        end
                
    end
    
    methods(TestMethodTeardown)
        function restorePath(testCase)
            path(testCase.oldPath);
        end
    end
    
    %% Test Method Block
    methods (Test)
        function testObjectiveFunction(testCase)
            actLLH = testCase.objectiveFunction(testCase.theta_true);
            testCase.fatalAssertEqual(actLLH, testCase.llh_true, 'AbsTol', eps, 'Likelihood function result is wrong.')
        end
        
        function testGetMultiStartsOptionStruct(testCase)
            % check autoconversion to PestoOptions
            optionsMS.obj_type = 'log-posterior';
            optionsMS.n_starts = 1;
            optionsMS.comp_type = 'sequential';
            optionsMS.mode = 'silent';

            multiStartParams = getMultiStarts(testCase.parameters, testCase.objectiveFunction, optionsMS);
            testCase.verifyMultiStartResults(multiStartParams, optionsMS);
        end
        
        function testGetMultiStartsFminconSingleStart(testCase)
            optionsMS = PestoOptions();
            optionsMS.obj_type = 'log-posterior';
            optionsMS.n_starts = 1;
            optionsMS.comp_type = 'sequential';
            optionsMS.mode = 'silent';

            multiStartParams = getMultiStarts(testCase.parameters, testCase.objectiveFunction, optionsMS);
            testCase.verifyMultiStartResults(multiStartParams, optionsMS);
        end
        
        function testGetMultiStartsFmincon(testCase)
            optionsMultistart = PestoOptions();
            optionsMultistart.obj_type = 'log-posterior';
            optionsMultistart.n_starts = 4;
            optionsMultistart.comp_type = 'sequential';
            optionsMultistart.mode = 'silent';

            multiStartParams = getMultiStarts(testCase.parameters, testCase.objectiveFunction, optionsMultistart);
            testCase.verifyMultiStartResults(multiStartParams, optionsMultistart);
        end
        
        function testGetMultiStartsMeigo(testCase)
            testCase.assumeTrue(exist('MEIGO', 'file') == 2,'MEIGO not in path.');
            
            MeigoOptions = struct(...
                'maxeval', 1e3, ...
                'iterprint', 0, ...
                'local', struct('solver', 'fmincon', ...
                'finish', 'fmincon', ...
                'iterprint', 0) ...
                );
            
            optionsMultistartMeigo = PestoOptions();
            optionsMultistartMeigo.obj_type = 'log-posterior';
            optionsMultistartMeigo.comp_type = 'sequential';
            optionsMultistartMeigo.mode = 'silent';
            optionsMultistartMeigo.localOptimizer = 'meigo-ess';
            optionsMultistartMeigo.localOptimizerOptions = MeigoOptions;
            optionsMultistartMeigo.n_starts = 2;
            
            parametersMeigo = getMultiStarts(testCase.parameters, testCase.objectiveFunction, optionsMultistartMeigo);
            testCase.verifyMultiStartResults(parametersMeigo, optionsMultistartMeigo);
        end
        
        function testSamplingPT(testCase)
            optionsMultistart = PestoOptions();
            optionsMultistart.obj_type = 'log-posterior';
            optionsMultistart.n_starts = 1;
            optionsMultistart.comp_type = 'sequential';
            optionsMultistart.mode = 'silent';
            multiStartParams = getMultiStarts(testCase.parameters, testCase.objectiveFunction, optionsMultistart);
            testCase.verifyMultiStartResults(multiStartParams, optionsMultistart);

            optionsSampling = PestoSamplingOptions();
            optionsSampling.nIterations = 100;
            optionsSampling.mode = 'silent';
            
            optionsSampling.samplingAlgorithm   = 'PT';
            optionsSampling.PT.nTemps           = 3;
            optionsSampling.PT.exponentT        = 4;
            optionsSampling.PT.temperatureAdaptionScheme = 'Lacki15';
            
            optionsSampling.theta0 = multiStartParams.MS.par(:,1);
            optionsSampling.sigma0 = 0.5 * inv(squeeze(multiStartParams.MS.hessian(:,:,1)));
            
            % Run the sampling
            getParameterSamples(multiStartParams, testCase.objectiveFunction, optionsSampling);
        end
        
        function testConfidenceIntervals(testCase)
            
            options = PestoOptions();
            options.obj_type = 'log-posterior';
            options.n_starts = 1;
            options.comp_type = 'sequential';
            options.mode = 'silent';
            
            multiStartParams = getMultiStarts(testCase.parameters, testCase.objectiveFunction, options);
            
            alpha = [0.9, 0.95, 0.99];
            multiStartParams = getParameterConfidenceIntervals(multiStartParams, alpha, options);
        end
    end
    
    methods
        function verifyMultiStartResults(testCase, multiStartParams, optionsMultistart)
            numStarts = optionsMultistart.n_starts;
            numParams = testCase.parameters.number;
            
            testCase.assertEqual(multiStartParams.MS.n_starts, optionsMultistart.n_starts, 'Incorrect number of starts');
            
            testCase.verifySize(multiStartParams.MS.par0, [numParams, numStarts], 'Error in par0 dimensions.');
            testCase.verifySize(multiStartParams.MS.par, [numParams, numStarts], 'Error in par dimensions.');
            testCase.verifySize(multiStartParams.MS.logPost0, [numStarts, 1], 'Error in logPost0 dimensions.');
            testCase.verifySize(multiStartParams.MS.logPost, [numStarts, 1], 'Error in logPost dimensions.');
            testCase.verifySize(multiStartParams.MS.gradient, [numParams, numStarts], 'Error in gradient dimensions.');
            testCase.verifySize(multiStartParams.MS.n_objfun, [numStarts, 1], 'Error in n_objfun dimensions.');
            testCase.verifySize(multiStartParams.MS.n_iter, [numStarts, 1], 'Error in n_iter dimensions.');
            testCase.verifySize(multiStartParams.MS.t_cpu, [numStarts, 1], 'Error in t_cpu dimensions.');
            testCase.verifySize(multiStartParams.MS.exitflag, [numStarts, 1], 'Error in exitflag dimensions.');
            
            if numStarts == 1
                testCase.verifySize(multiStartParams.MS.hessian, [numParams, numParams], 'Error in hessian dimensions.');
            else
                testCase.verifySize(multiStartParams.MS.hessian, [numParams, numParams, numStarts], 'Error in hessian dimensions.');
            end

            testCase.assertEqual(multiStartParams.MS.logPost, ones(numStarts, 1) * testCase.llh_true, 'RelTol', 1e-2, 'Incorrect optimal log likelihood')
            testCase.assertEqual(multiStartParams.MS.par, repmat(testCase.theta_true, 1, numStarts), 'RelTol', 1e-1, 'Incorrect optimal parameters.')
            
        end
    end
end
```
