## Supplementary material for "Mechanistic description of spatial processes using integrative modelling of noise-corrupted imaging data": RosenbrockTest.m

```
function RosenbrockTest()
    % This is a test with a Rosenbrock function for Pesto

    % Cleaning up
    clear all;
    close all;
    clc;
    
    % Define objective function and true parameter value
    objectiveFunction = @(x) rosenbrock(x, 1, 100);
    theta_true = [1; 1];

    % General Options
    options = PestoOptions();
    options.obj_type = 'negative log-posterior';
    options.comp_type = 'sequential';
    
    % OPtimization options
    options.localOptimizer = 'fmincon';
    options.n_starts = 10;
    
    % Profile options
    options.profile_method = 'integration';
%     options.profile_optim_index = 1;
%     options.profile_integ_index = 2;
    options.solver.hessian = 'user-supplied';
    options.solver.gamma = 100;
    options.solver.type = 'ode113';
    options.solver.RelTol = 1e-8;
    options.solver.AbsTol = 1e-10;
    
    % Sampling Options
    optionsSampling = PestoSamplingOptions();
    optionsSampling.nIterations = 1e5;
    optionsSampling.obj_type = 'negative log-posterior';
    optionsSampling.samplingAlgorithm   = 'PT';
    optionsSampling.PT.regFactor        = 1e-8;
    optionsSampling.PT.nTemps        = 1;
    optionsSampling.PT.temperatureAdaptionScheme = 'Lacki15';


    % Plotting Options
    options.mode = 'visual';
    options.plot_options.add_points.par = theta_true;
    options.plot_options.add_points.logPost = objectiveFunction(theta_true);

    % Parameter setting
    parameters.min = [-10, -10];
    parameters.max = [10, 10];
    parameters.number = 2;
    parameters.name = {'x', 'y'};

    % Call the routies
    parameters = getMultiStarts(parameters, objectiveFunction, options);
    parameters = getParameterProfiles(parameters, objectiveFunction, options);
    optionsSampling.theta0 = parameters.MS.par(:, 1);
    for j = 1 : optionsSampling.PT.nTemps
        optionsSampling.sigma0(:,:,j) = inv(squeeze(parameters.MS.hessian(:, :, 1))); %drawFromMSinteger(j))));
    end
    parameters = getParameterSamples(parameters, objectiveFunction, optionsSampling);
    getParameterConfidenceIntervals(parameters, [0.8, 0.9,0.95,0.99]);
end

function [y, dy, ddy] = rosenbrock(x, a, b)
    y = (a - x(1))^2 + b * (x(2) - x(1)^2)^2;
    dy = [2 * (x(1) - a) - 4 * b * x(1) * (x(2) - x(1)^2); ...
        2 * b * (x(2) - x(1)^2)];
    ddy = [2*x(1) - 4*b*x(2) + 12*b*x(1)^2, -4*b*x(1); ...
        -4*b*x(1), 2*b];
end
```
