## Supplementary material for "Mechanistic description of spatial processes using integrative modelling of noise-corrupted imaging data": runParameterEstimation.m

```
% function [parameters,fh] = runParameterEstimation(model_name,flags,n_starts,exp_nr,spot_nr,replicate_nr,par_ind)
function [parameters,properties,info,options,fh] = runParameterEstimation(varargin)

%% CHECK OF THE NUMBER OF INPUTS
if nargin < 4
    error('runParameterEstimation.m requires a minimum of 4 inputs.');
end

%% ASSIGNMENT
model_name = varargin{1};
n_starts = varargin{3};
if isempty(n_starts)
    n_starts = 10;
end
exp_nr = varargin{4};
if nargin >= 5
    spot_nr = varargin{5};
else
    spot_nr = [];
end
if nargin >= 6
    replicate_nr = varargin{6};
else
    replicate_nr = [];
end
if nargin >= 7
    par_ind = varargin{7};
else
    par_ind = [];
end

% Default values
flags.test_gradient = true; % true or false
flags.multi_start_optimization = true; % true or false
flags.parameter_profile_likelihood_calculation = false; % true or false
flags.property_profile_likelihood_calculation = false; % true or false
flags.disp = true; % or false;
flags.remove_nuisance_parameter = true; % or false;
    % If set to 'true', the parameters describing the sugar concentrations 
    % in lymphoid vessel which are outside the region of interest are 
    % eliminated. These parameters do not influence the observed
    % distributions and therefore structurally non-identifiable.
flags.one_scaling_factor_fixed = true; % true or false
    % If set to 'true', one scaling parameter is set to one to eliminate 
    % the structural non-identifiability of scaling, sugar  concentration
    % and offset. It has been used for the artificial data.

% Assignment of default values
if ~isempty(varargin{2})
    flags = setdefault(varargin{2},flags);
end

%% SIMULATION OPTIONS
% Number of grid refinements for PDE solution
n_refinements = 10;

%% ADD PATH AND CHECK AVAILABILITY OF TOOLBOXES
% Add path
addpath(genpath('./Auxillary'));
addpath('./LikelihoodFunction');

% Check that necessary MATLAB toolboxes are installed
if ~license('test','Optimization_Toolbox')
	error('MATLAB optimization toolbox is required to run this code.');
end
if ~license('test','PDE_Toolbox')
	error('MATLAB PDE toolbox is required to run this code.');
end
if ~license('test','Statistics_Toolbox')
	error('MATLAB statistics toolbox is required to run this code.');
end

%% CHECK INPUT
% Check flags.data_type, replicate_nr and spot_nr
switch flags.data_type
    case 'real'
        if length(replicate_nr) >= 1
            warning('replicate_nr is ignored for flags.data_type = ''real''.')
        end
        if length(spot_nr) >= 1
            warning('spot_nr is ignored for flags.data_type = ''real''.')
        end
    case 'artificial'
        if length(replicate_nr) ~= 1
            error('replicate_nr has to be a single positive integer for flags.data_type = ''artificial''.');
        end
        if length(spot_nr) ~= 1
            error('spot_nr has to be a single positive integer for flags.data_type = ''artificial''.');
        end
    otherwise
        error('flags.data_type has to be set to ''real'' or ''artificial''.');
end

% Check image number
if ~isempty(setdiff(exp_nr,[1:4,12:16]))
    error('exp_n has to be subset of the images provided by Weber et al. (2013): 1, 2, 3, 4, 12, 13, 14, 15 and 16');
end

% Check model name
if sum(strcmp(model_name,{'M1_1D_DDM_SNM','M1_2D_DDM_SNM','M1_2D_WID_SNM','M1_2D_FID_SNM','M1_2D_WID_INM','M2_2D_WID_INM','M3_2D_WID_INM'})) ~= 1
    error('model_name has to be one of the predefined model names.');
end

%% LOAD DATA AND GEOMETRY
% Assignment of index set of image, replicate number and spot number
info.exp_nr = exp_nr;
info.replicate_nr = replicate_nr;
info.spot_nr = spot_nr;

% Assignment of distance measure
dist.muedges = linspace(1,100,20); % in \mum
dist.edges = dist.muedges*400/604;

dist.xtick = linspace(0,66,5); % 0 bis 100 \mum
dist.xticklabel = {'0','25','50','75','100'};
dist.xlim = [0,66];

dist.ind1 = [56:456];
dist.ind2 = [56:456];

% Loop: Images
for i = 1:length(info.exp_nr)
    % Loading of data and geometry
    switch flags.data_type
        case 'real'
            data{i} = load(['./ExperimentalData/CCL21-' ,num2str(info.exp_nr(i)),'.mat']);
        case 'artificial'
            try
                data{i} = load(['./ArtificialData/CCL21-'   ,num2str(info.exp_nr(i)),'-',num2str(info.replicate_nr),'-',num2str(info.spot_nr),'.mat']);
            catch
                error('Artificial data for selected combination of exp_nr, replicate_nr and spot_nr not available. Consider running generateArtificialData.m.');
            end
    end
    geom{i} = load(['./ExperimentalData/GEOMETRY-CCL21-',num2str(info.exp_nr(i)),'.mat']);
    
    % Filtering of image and calculation of the distance-dependent mean
    % CCL21 intensity
    [ccl21_data,filtered_ccl21_data,dist_dep_mean,filtered_dist_dep_mean,lv_mask,dist_from_lv,I] = ...
        performFilteringAndFeatureExtraction(data{i}.img,data{i}.mask,data{i}.Distmap,dist.ind1,dist.ind2,dist.edges);
    
    % Assignment of data and geometry
    info.dist{i} = dist;
    info.dist{i}.I = I;
    info.dist{i}.dist_from_lv = dist_from_lv;
    info.data{i} = ccl21_data;
    info.filtered_data{i} = filtered_ccl21_data;
    info.dist_dep_mean{i} = dist_dep_mean;
    info.filtered_dist_dep_mean{i} = filtered_dist_dep_mean;
    info.mask{i} = lv_mask;
end

% Visualization of distance-dependent mean intensity
if flags.disp
    fh.DDM = figure('name','Distance-dependent mean intensity');
    col = 0.8*colormap(jet(length(info.exp_nr)));
    
    subplot(1,2,1);
    leg_str = {};
    for i = 1:length(info.exp_nr)
        plot(info.dist_dep_mean{i}.dist,info.dist_dep_mean{i}.mean/info.dist_dep_mean{i}.mean(1),'-','color',col(i,:)); hold on;
        leg_str{i} = ['Image ' num2str(info.exp_nr(i))];
    end
    legend(leg_str);
    xlabel('distance from closest lymphatic vessel');
    ylabel('normalized mean intensity');
    ylim([0,1]);

    subplot(1,2,2);
    for i = 1:length(info.exp_nr)
        plot(info.filtered_dist_dep_mean{i}.dist,info.filtered_dist_dep_mean{i}.mean/info.filtered_dist_dep_mean{i}.mean(1),'-','color',col(i,:)); hold on;
    end
    legend(leg_str);
    xlabel('distance from closest lymphatic vessel');
    ylabel('normalized mean of filtered intensity');
    ylim([0,1]);
end

%% PARAMETER INFORMATION AND OPTIONS
% Set kinetic parameters
switch model_name
    case {'M1_1D_DDM_SNM','M1_2D_DDM_SNM','M1_2D_WID_SNM','M1_2D_FID_SNM','M1_2D_WID_INM'}
        parameters.name  =       {'D' ,'a' ,'S0','b' };
        parameters.min   = log10([1e+0;1e-2;1e-4;1e-5]);
        parameters.max   = log10([1e+4;1e+2;1e+2;1e+0]);
        parameters.guess = log10([5e+1;4e-1;2e-2;3e-3]);
        
    case 'M2_2D_WID_INM'
        parameters.name  =       {'D' ,'a' ,'S0'  ,'b'   ,'S1'  };
        parameters.min   = log10([1e+0;1e-2;1.0e-5;1.0e-5;1.0e-5]);
        parameters.max   = log10([1e+4;1e+2;1.0e+5;1.0e+0;1.0e+5]);
        parameters.guess = log10([1e+2;2e-1;1.4e-1;1.2e-2;1.4e-1]);
        
    case 'M3_2D_WID_INM'
        LV_pnr = 0;
        LV_name = [];
        for i = 1:length(info.exp_nr)
            LV_pnr = LV_pnr + sum(geom{i}.lv);
            for j = 1:sum(geom{i}.lv)
                LV_name{end+1} = ['SLV_',num2str(j),'_E_',num2str(info.exp_nr(i))]; 
            end
        end
        parameters.name  =       {'D' ,'a' ,'S0','b' ,LV_name{:}         };
        parameters.min   = log10([1e+0;1e-2;1e-5;1e-5;1e-5*ones(LV_pnr,1)]);
        parameters.max   = log10([1e+4;1e+2;1e+5;1e+0;5e+5*ones(LV_pnr,1)]);
        parameters.guess = log10([5e+1;4e-1;2e-2;3e-3;2e-2*ones(LV_pnr,1)]);
    otherwise
        error('Model name unknown and parameters not initalized.');
end

% Set scaling parameter
for i = 1:length(info.exp_nr)
	parameters.min   = [parameters.min  ;log10(1e-3)];
	parameters.max   = [parameters.max  ;log10(1e+3)];
	parameters.guess = [parameters.guess;log10(1.6e+0)];
	parameters.name  = [parameters.name ,['s_',num2str(info.exp_nr(i))]];
end

% Parameters included in standard and integrated noise model:
if ~contains(model_name,'DDM')
    % Set noise parameter 1
    for i = 1:length(info.exp_nr)
        parameters.min   = [parameters.min  ;log10(5e-2)];
        parameters.max   = [parameters.max  ;log10(1e+0)];
        parameters.guess = [parameters.guess;log10(4.1e-1)];
        parameters.name  = [parameters.name ,['sig_',num2str(info.exp_nr(i))]];
    end
end

% Parameters included in integrated noise model:
if contains(model_name,'INM')
    % Set noise parameter 2
    for i = 1:length(info.exp_nr)
        parameters.min   = [parameters.min  ;log10(5e-2)];
        parameters.max   = [parameters.max  ;log10(1e+0)];
        parameters.guess = [parameters.guess;log10(6.7e-1)];
        parameters.name  = [parameters.name ,['sig_o_',num2str(info.exp_nr(i))]];
    end

    % Set mean parameter 2
    for i = 1:length(info.exp_nr)
        parameters.min   = [parameters.min  ;log10( 4e-1)];
        parameters.max   = [parameters.max  ;log10(12e-1)];
        parameters.guess = [parameters.guess;log10(1e-1)];
        parameters.name  = [parameters.name ,['mu_o_',num2str(info.exp_nr(i))]];
    end

    % Set weight parameter 1
    % (Probability of outlier free measurement.)
    for i = 1:length(info.exp_nr)
        parameters.min   = [parameters.min  ;log10(5e-1)]; % Assumtion: at most 50% of the data are outliers
        parameters.max   = [parameters.max  ;log10(1e+0)];
        parameters.guess = [parameters.guess;log10(6.7e-1)];
        parameters.name  = [parameters.name ,['w_',num2str(info.exp_nr(i))]];
    end
end

% Number of parameters
parameters.number = length(parameters.name);

%% PROPERTY INFORMATIONS AND OPTIONS
% Assessment of index sets
if flags.one_scaling_factor_fixed
    for i = 1:parameters.number
        if contains(parameters.name{i},'s_')
            index__s = i;
            break
        end
    end
else
    index__s = [];
end
index__S0 = find(strcmp(parameters.name,'S0'));
index__a__div__Kd = find(strcmp(parameters.name,'a'));

% Assignment of property struct
properties.name = {'log_{10}(s S_0 a)'};
properties.function = {@(theta) propertyFunction_s_S0_a__div__Kd(theta,index__s,index__S0,index__a__div__Kd)};
properties.min = -4;
properties.max = +2;
properties.number = 1;

%% CONSTRUCTION OF PDE MODEL
if contains(model_name,'2D')
    % Grid based on images
    mx.Nx = 512;
    mx.Ny = 512;
    mx.x = 1:mx.Nx; 
    mx.y = 1:mx.Ny;
    [mx.xG,mx.yG] = meshgrid(mx.x,mx.y);

    % Loop: Images
    for i = 1:length(info.exp_nr)
        % Loading of geometry
        G = geom{i};

        % Initialization of mesh
        [p_in,e_in,t_in] = initmesh(geom{i}.g);

        % Definition of source terms
        f = num2str(geom{i}.lv(1)*exp(parameters.guess(2)));
        for j = 2:length(geom{i}.lv)
            f = [f,'!',num2str(geom{i}.lv(j)*exp(parameters.guess(2)))];
        end

        % Adaptive calculation of mesh
        % For the meshing we consider the model -grad(c grad(u)) + au = f with:
        c = 10^parameters.guess(1);
        a = 10^parameters.guess(3);
        [~,p,e,t] = adaptmesh(geom{i}.g,geom{i}.b,c,a,f,'mesh',p_in,e_in,t_in,'Ngen',n_refinements);

        % Initialization of matrix for interpolation
        [~,tn,a2,a3] = tri2grid(p,t,zeros(size(p,2),1),mx.x,mx.y);

        % Initialization of matrices for unit parameters
        c = 1;
        a = 1;
        f = num2str(geom{i}.lv(1));
        for j = 2:length(geom{i}.lv)
            f = [f,'!',num2str(geom{i}.lv(j))];
        end

        % Initialization of matrix for simulation
        [K,M,F,Q,G,~,~] = assempde(geom{i}.b,p,e,t,c,a,f);

        % LV regions
        sd = find(geom{i}.lv>0);

        % Definition of region outside lymphoid vessels
        [ind,~] = pdesdp(p,e,t,sd);
        s = ones(size(p,2),1); s(ind) = 0;
        S = round(tri2grid(p,t,s,tn,a2,a3))';

        % Definition of regions of individual lymphoid vessels
        Sj = zeros(size(S,1),size(S,2),length(sd));
        for j = 1:length(sd)
            [indj,~] = pdesdp(p,e,t,sd(j));
            sj = zeros(size(p,2),1); sj(indj) = 1;
            Sj(:,:,j) = round(tri2grid(p,t,sj,tn,a2,a3))';
        end

        % Assignment of struct defining PDE
        info.disc{i} = struct('K',K,'M',M,'F',F,'Q',Q,'G',G,'p',p,'t',t,'e',e,'tn',tn,'a2',a2,'a3',a3,'mx',mx);
        info.disc{i}.S = S;
        info.disc{i}.Sj = Sj;
        info.disc{i}.Sj_ind = 1:size(Sj,3);
    end
end

%% IDENTIFICATION OF PARAMETER NOT INFLUENCING THE OUTPUT
if flags.remove_nuisance_parameter && strcmp(model_name,'M3_2D_WID_INM') && contains(model_name,'2D')
    % Cumulative number of lymphatic vessels
    LVnr = 0;

    % Loop: Images
    for i = 1:length(info.exp_nr)
        % Loop: Lymphatic vessels
        j = 1;
        j_max = size(info.disc{i}.Sj,3);
        while j <= j_max
            if max(max(info.disc{i}.Sj(info.dist{i}.ind1,info.dist{i}.ind2,j))) == 0
                % Remove unnecessary fields
                info.disc{i}.Sj(:,:,j) = [];
                info.disc{i}.Sj_ind(j) = [];
                parameters.min(4+LVnr+j) = [];
                parameters.max(4+LVnr+j) = [];
                parameters.guess(4+LVnr+j) = [];
                parameters.name = parameters.name([1:4+LVnr+j-1,4+LVnr+j+1:end]);
                % Decrese number of parameters and maximum number of
                % lymphatic vessels
                parameters.number = parameters.number-1;
                j_max = j_max-1;
            else
                j = j+1;
            end
        end
        % Update of number of lymphatic vessels
        LVnr = LVnr + size(info.disc{i}.Sj,3);
    end
end

%% OPTIMISATION AND PROFILE CALCULATION OPTIONS
options = PestoOptions();

% Number of optimisation runs
options.n_starts = n_starts;

% Options for local optimisation
options.localOptimizerOptions.GradObj = 'on';
options.localOptimizerOptions.Display = 'iter';
options.localOptimizerOptions.TolFun = 1e-8;
options.localOptimizerOptions.TolX = 1e-8;
options.localOptimizerOptions.MaxFunEvals = 3000*parameters.number;
options.localOptimizerOptions.TolPCG = 1e-3;
options.localOptimizerOptions.MaxPCGIter = parameters.number;
options.localOptimizerOptions.PrecondBandWidth = Inf;

% Options for profile calculation
options.profileReoptimizationOptions.Display = 'iter';

%% FIXATION OF ONE SCALING PARAMETER
if flags.one_scaling_factor_fixed
    for i = 1:parameters.number
        if contains(parameters.name{i},'s_')
            options.fixedParameters = i;
            options.fixedParameterValues = 0;
            break;
        end
    end
end

%% ASSIGNMENT OF NEGATIVE LOG-LIKELIHOOD FUNCTION
% Parameter names and visualization option
info.name = parameters.name;
info.parameters.min = parameters.min;
info.parameters.max = parameters.max;
info.plot = flags.disp;
if info.plot
    info.fh = figure('name','Model and data');
end

% Negative log-likelihoof function
switch model_name
    case 'M1_1D_DDM_SNM'
        objectiveFunction = @(theta) nll_M1_1D_DDM_SNM(theta,info);
    case 'M1_2D_DDM_SNM'
        objectiveFunction = @(theta) nll_M1_2D_DDM_SNM(theta,info);
    case 'M1_2D_WID_SNM'
        objectiveFunction = @(theta) nll_M1_2D_WID_SNM(theta,info);
    case 'M1_2D_FID_SNM'
        objectiveFunction = @(theta) nll_M1_2D_FID_SNM(theta,info);
    case 'M1_2D_WID_INM'
        objectiveFunction = @(theta) nll_M1_2D_WID_INM(theta,info);
    case 'M2_2D_WID_INM'
        objectiveFunction = @(theta) nll_M2_2D_WID_INM(theta,info);
    case 'M3_2D_WID_INM'
        objectiveFunction = @(theta) nll_M3_2D_WID_INM(theta,info);
    otherwise
        error('Model name unknown and negative log-likelihood function not assigned.');
end

%% REDUCTION OF ESTIMATION PROBLEM
[rParameters,rProperties,rObjectiveFunction,rOptions] = getReducedProblem(parameters,properties,objectiveFunction,options);

%% TESTING OF NEGATIVE LOG-LIKELIHOOD FUNCTION, PROPERTY FUNCTION AND THEIR GRADIENTS
if flags.test_gradient
    % Negative log-likelihood function
    [J,g] = rObjectiveFunction(rParameters.guess)
    % Gradient
    [g,g_fd_f,g_fd_b,g_fd_c] = testGradient(rParameters.guess,rObjectiveFunction,1e-5,1,2);
    [g,g_fd_f,g_fd_b,g_fd_c]
    
    if flags.property_profile_likelihood_calculation
        for iPro = 1:rProperties.number
            % Negative log-likelihood function
            [Prop,grad_Prop] = rProperties.function{iPro}(rParameters.guess)
            % Gradient
            [grad_Prop,grad_Prop_fd_f,grad_Prop_fd_b,grad_Prop_fd_c] = testGradient(rParameters.guess,rProperties.function{iPro},1e-5,1,2);
            [grad_Prop,grad_Prop_fd_f,grad_Prop_fd_b,grad_Prop_fd_c]
        end
    end
end

%% MULTI-START OPTIMIZATION
if flags.multi_start_optimization || flags.profile_likelihood_calculation
    [rParameters,fh.MS] = getMultiStarts(rParameters,rObjectiveFunction,rOptions);
end

%% PARAMETER PROFILE CALCULATION
if flags.parameter_profile_likelihood_calculation && ~isempty(par_ind)
    rOptions.parameter_index = par_ind;
    [rParameters,fh.PL_parameters] = getParameterProfiles(rParameters,rObjectiveFunction,rOptions);
end

%% PROPERTY PROFILE CALCULATION
if flags.property_profile_likelihood_calculation
    rProperties = getPropertyMultiStarts(rProperties,rParameters);
    [rProperties,fh.PL_properties] = getPropertyProfiles(rProperties,rParameters,rObjectiveFunction,rOptions);
end

%% EXTENSION OF ESTIMATION PROBLEM
[parameters,properties] = getFullStructs(parameters,rParameters,properties,rProperties,options);

%% VISUALIZATION
% Parameter profiles
if flags.parameter_profile_likelihood_calculation && ~isempty(par_ind)
    plotParameterProfiles(parameters);
end
% Property profiles
if flags.property_profile_likelihood_calculation
    plotPropertyProfiles(properties);
end
```
